# Conserved strategies underpin the replicated evolution of aridity tolerance in trees

**DOI:** 10.1101/2025.03.06.641812

**Authors:** Ben Halliwell, Chris J. Blackman, Rachael V. Gallagher, Luke A. Yates, Travis G. Britton, Rebecca C. Jones, Dean Nicolle, Gabrielle E. Hartill, Ian J. Wright, Barbara R. Holland, Timothy J. Brodribb

## Abstract

Predicting forest responses to climate change requires a detailed understanding of trait-environment coordination. Adaptation to environment comprises both conserved and labile components of trait variation. However, few studies explore the decomposition of trait-environment relationships in a rigorous phylogenetic framework. Combining a revised phylogeny with trait, climate and soil data to achieve unprecedented species coverage (∼85%), we identified patterns of replicated evolution that allowed the evergreen tree genus, *Eucalyptus*, to rapidly radiate across Australia in response to aridification. Eucalypts from arid regions are short, produce dense wood, and have small, physically robust leaves with high nitrogen content, promoting hydraulic safety and economies in photosynthetic water use. Phylogenetic modelling reveals strong niche conservatism, with adaptation to aridity occurring primarily via clade-level divergences, followed by phylogenetically independent adjustments to local conditions. Ancestral state reconstructions accounting for trends in the paleoclimate record indicate that transitions in aridity tolerance are associated with distinct signals of environmental filtering and directional selection on functional trait variation. However, astonishing repeatability of trait changes in different clades reveals a narrow optimal solution to water availability, opening a path to predict future species distributions from phylogenetically structured trait data and signalling major implications for functional and species diversity under progressive climate change.

## Supplementary material for "Conserved strategies underpin the replicated evolution of aridity tolerance in trees": data and code: 101concat-29May.nex.run1.treefile.tre

```
(reference:0.0023740476,((((((((((((((P3_MR_Coymbia_trachyphloia_11385_P3_MR_B06:0.0028450211,((cor_haematoxylon_Cs380_P12MR_13:0.0043132079,cor_calophylla_Cs377_P12MR_6:0.0136635634)100/100:0.0023267805,((((((((P10_MR_Coymbia_chartacea_JOW:0.0015049836,P1_MR_Coymbia_pachycarpa_10599_P1_MR_C06:0.0012605847)82.6/100:0.0002400733,P3_MR_Coymbia_deserticola:0.0019497232)14.3/18:0.0001904314,P1_MR_Coymbia_furruginea_10538_P1_MR_B03:0.0015773294)91/19:0.0002806263,(P1_MR_Coymbia_zygophylla_10585_P1_MR_G05:0.0004737691,P4_MR_Coymbia_zygophylla_10581_P4_MR_H05:0.0004495060)100/100:0.0012955066)98.5/95:0.0002856212,((((Euc_P8_Coymbia_collina_MC:0.0007181747,P1_MR_Coymbia_collina_10563_P1_MR_E04:0.0005443351)99.8/100:0.0007057361,Euc_P8_Coymbia_bleeseri_MC:0.0010614614)100/100:0.0010720240,P1_MR_Coymbia_latifolia_10550_P1_MR_F03:0.0030322404)96.6/83:0.0002568571,((((((P1_MR_Coymbia_eremaea_terminalis:0.0009374743,P3_MR_Coymbia_chippendalei_11431_P3_MR_G10:0.0004773209)95.7/95:0.0003095912,((P1_MR_Coymbia_terminalis_10525_P1_MR_G02:0.0008411746,P1_MR_Coymbia_terminalis_10579_P1_MR_C05:0.0005546931)69.3/95:0.0001624444,(P1_MR_Coymbia_terminalis_10621_P1_MR_B07:0.0005099931,P3_MR_Coymbia_terminalis_11422_P3_MR_F09:0.0007297719)90.3/87:0.0002213795)93.3/82:0.0001188972)99.9/97:0.0004558551,((P1_MR_Coymbia_terminalis_10580_P1_MR_D05:0.0007219501,P4_MR_Coymbia_dichromophloia_10528_P4_MR_B05:0.0014202360)46.4/92:0.0001446903,P4_MR_Coymbia_hamersleyana_11131_P4_MR_F08:0.0008614697)74.5/89:0.0001438670)99.6/98:0.0003293789,Euc_P8_Coymbia_hamersleyana_MC:0.0010536721)93.6/99:0.0002073682,P4_MR_Coymbia_cadophora:0.0013193015)94.6/95:0.0001599590,P1_MR_Coymbia_arenaria_10558_P1_MR_A04:0.0014165339)98.3/93:0.0002837136)62.5/79:0.0001940710)99.6/92:0.0004341348,((P1_MR_Coymbia_eremaea_10624_P1_MR_E07:0.0007610397,(P1_MR_Coymbia_lenziana_10771_P1_MR_C11:0.0007988089,Euc_P6_Coymbia_eremaea:0.0009457198)39.1/99:0.0001494961)100/100:0.0009931349,(P1_MR_Coymbia_nesophila_10553_P1_MR_H03:0.0000242508,Euc_P8_Coymbia_nesophila_MC:0.0001024799)100/100:0.0018745444)35.8/68:0.0002629096)97.3/81:0.0003719252,(((((P13_MR_Coymbia_abergiana_11644_P13_MR_E09:0.0023227299,P13_MR_Coymbia_abergiana_11656_P13_MR_F10:0.0023094963)100/100:0.0014866572,P13_MR_Coymbia_lamprophylla_11607_P13_MR_A05:0.0023506377)83/92:0.0008132278,P13_MR_Coymbia_rhodops_11652_P13_MR_B10:0.0031277292)8.84/35:0.0004063132,(P13_MR_Coymbia_hendersonii_11583_P13_MR_C02:0.0027196048,(P13_MR_Coymbia_intermedia_11620_P13_MR_F06:0.0029229245,P13_MR_Coymbia_intermedia_11657_P13_MR_G10:0.0018896025)96/100:0.0008531260)100/100:0.0011113702)97/99:0.0007573216,((((P13_MR_Coymbia_ligans_11610_P13_MR_D05:0.0049208925,P13_MR_Coymbia_polycarpa_11621_P13_MR_G06:0.0021537247)85.9/17:0.0008714974,P13_MR_Coymbia_serendipita_11618_P13_MR_D06:0.0022618953)97.7/16:0.0006674142,(P13_MR_Coymbia_erythrophloia_11626_P13_MR_D07:0.0022239886,P13_MR_Coymbia_ellipsoidea_11651_P13_MR_A10:0.0056520533)99.5/16:0.0010503717)95.5/79:0.0005925093,(P13_MR_Coymbia_hylandii_11627_P13_MR_E07:0.0021416476,P13_MR_Coymbia_ligans_11614_P13_MR_H05:0.0020314016)49.8/78:0.0005481536)99.9/99:0.0008677289)100/100:0.0013015040)99.6/99:0.0004795274,P4_MR_Coymbia_ptychocarpa:0.0024208715)100/100:0.0023705625)100/100:0.0014034390)100/100:0.0024834734,(P1_MR_Angophoa_melanoxylon_10637_P1_MR_B08:0.0019606988,Euc_P2_Angophoa_woodsiana_LAN58_F09:0.0012706080)100/100:0.0060278751)98.7/100:0.0011598256,((((cor_bunites_Cs229_P12MR_25:0.0032966103,cor_peltata_Cs493_P12MR_26:0.0027146109)100/100:0.0017609692,(Euc_P2_Coymbia_catenaria_240_E07:0.0010505901,((P13_MR_Coymbia_bloxsomei_11665_P13_MR_G11:0.0020359974,(P13_MR_Coymbia_leichhardtii_11595_P13_MR_G03:0.0027488989,((P13_MR_Coymbia_scabrida_11593_P13_MR_E03:0.0037203371,P13_MR_Coymbia_bunites_11585_P13_MR_E02:0.0041214788)97.7/100:0.0015977127,P13_MR_Coymbia_petalophylla_11581_P13_MR_A02:0.0048479427)99.4/99:0.0012277855)99.8/98:0.0009776958)96/96:0.0007930243,(P13_MR_Coymbia_leptoloma_11655_P13_MR_E10:0.0054983338,P13_MR_Coymbia_aureola_11598_P13_MR_B04:0.0020470042)99.4/95:0.0010139110)99.9/100:0.0008844562)15/44:0.0003525070)100/100:0.0021445531,(P13_MR_Coymbia_torelliana_11619_P13_MR_E06:0.0073467617,((Euc_P8_Coymbia_henryi_ANBG:0.0004781834,Euc_P8_Coymbia_maculata_ANBG:0.0011529363)100/100:0.0010709273,P13_MR_Coymbia_citriodora:0.0100136925)100/100:0.0017518695)93.2/99:0.0006256567)97.8/100:0.0006467150,((((((((P1_MR_Coymbia_flavescens_10566_P1_MR_G04:0.0012048168,P4_MR_Coymbia_aparrerinja_10615_P4_MR_F06:0.0006868074)36.9/88:0.0001487600,P4_MR_Coymbia__blakei_11483_P4_MR_F02:0.0011581745)91.7/87:0.0006843073,P13_MR_Coymbia_dallachiana_11591_P13_MR_C03:0.0015944912)86.2/56:0.0004794475,P1_MR_Coymbia_grandifolia_10526_P1_MR_H02:0.0014209903)93.7/50:0.0002942523,(P1_MR_Coymbia_confertiflora_10520_P1_MR_D02:0.0007045806,P1_MR_Coymbia_polysciada_10510_P1_MR_G01:0.0010024274)96.6/91:0.0003721873)27.8/45:0.0002655500,((P1_MR_Coymbia_bella_10518_P1_MR_B02:0.0008677175,(P1_MR_Coymbia_arafurica_10514_P1_MR_A02:0.0007633920,Euc_P6_Coymbia_arafurica_CANB:0.0001537195)97.1/95:0.0003215609)0/48:0.0001807956,P1_MR_Coymbia_bella_10562_P1_MR_D04:0.0011469572)100/98:0.0006627846)100/94:0.0005777198,(((P13_MR_Coymbia_tessellaris_11590_P13_MR_B03:0.0031897676,P13_MR_Coymbia_gilbertensis_11609_P13_MR_C05:0.0023368872)58.6/94:0.0007692235,(P13_MR_Coymbia_papuana_Charles:0.0033963315,P13_MR_Coymbia_dallachiana_11616_P13_MR_B06:0.0041524204)99.7/94:0.0010200148)91.7/90:0.0009050685,P13_MR_Coymbia_paractia_GTC:0.0027028223)100/95:0.0009919435)100/100:0.0008050636,P4_MR_Coymbia_ferriticola_11117_P4_MR_C08:0.0015671765)100/100:0.0026222454)100/100:0.0048158800)100/100:0.0285435999,(((ari_gummiferum_McCoy1995a_P12MR_41:0.0007290362,ari_gummiferum_McCoy1995b_P12MR_42:0.0006178630)100/100:0.0028908697,P10_MR_Aillastrum_gummiferum_11406_P10_MR_H03:0.0005979127)100/100:0.0293363843,(((P9_MR_Backhousia_mytifolia_11520_P9_MR_B04:0.0248593884,P10_MR_Tistaniopsis_laurina_11519_P10_MR_A04:0.0244548152)100/100:0.0027932346,(P13_MR_Osbonia_octodonta_11622_P13_MR_H06:0.0368958483,(P6_MR_Melaleuca_leucadenda_10318_P6_MR_G07:0.0096209352,P7_MR_Melaleuca_eleuteostachya_11149_P7_MR_C06:0.0168306787)100/100:0.0304028795)100/100:0.0077657012)99.7/100:0.0028088174,(P13_MR_Syncapia_glomulifera_11646_P13_MR_F09:0.0036045185,(Euc_P6_Syncapia_glomulifera_Jervis:0.0008717699,Euc_P6_Syncapia_hillii_612122_G11:0.0043047628)70.3/100:0.0012433235)100/100:0.0311236334)100/100:0.0092661250)86/99:0.0023344285)100/100:0.0267821876,((((((((euc_pleurocarpa_Cs431_P12MR_15:0.0018514472,euc_extrica_CANB632680_P12MR_32:0.0015504615)100/100:0.0023237774,(euc_selachiana_CANB632673_P12MR_37:0.0025532985,euc_selachiana_CANB693174_P12MR_38:0.0019367796)100/100:0.0021351153)100/100:0.0034958315,P4_MR_Eucalyptus_odontocapa_10608_P4_MR_D06:0.0046745212)100/100:0.0012633312,(((Euc_P8_Eucalyptus_ebbanoensis:0.0009913622,P1_MR_Eucalyptus_ebbanoensis:0.0006762934)100/100:0.0010144472,P2_MR_Eucalyptus_ebbanoensis:0.0050531218)100/100:0.0037248120,Euc_P8_Eucalyptus_eythrocorys_ANBG:0.0054159531)99.8/100:0.0008429929)85.7/94:0.0003417369,P4_MR_Eucalyptus_gongylocapa_11097_P4_MR_A08:0.0046663786)70/89:0.0005405444,P1_MR_Eucalyptus_jucunda_10837_P1_MR_F11:0.0051266946)100/100:0.0021786732,(((P13_MR_Eucalyptus_chataboma_11603_P13_MR_G04:0.0011908095,P13_MR_Eucalyptus_chataboma_11615_P13_MR_A06:0.0007926957)100/100:0.0010955853,P4_MR_Eucalyptus_miniata_10511_P4_MR_F04:0.0013411441)100/100:0.0035648774,P4_MR_Eucalyptus_phoenicia_10527_P4_MR_A05:0.0035654331)100/100:0.0063289048)4.75/67:0.0007980126,P13_MR_Eucalyptus_similis_11602_P13_MR_F04:0.0071318183)100/100:0.0049884981)66.1/98:0.0009430893,((((((((((euc_stenostoma_Cs733_P12MR_11:0.0058315715,(((euc_moorei_Cs574_P12MR_28:0.0024883207,euc_nitada_Cs744_P12MR_9:0.0023292321)100/84:0.0009010118,((Euc_P4_Eucalyptus_kybeanensis_AHT:0.0035604076,Euc_P8_Eucalyptus_paucifloa:0.0005924546)98/99:0.0002292046,((P8_MR_Eucalyptus_sticta_11504_P8_MR_E12:0.0006257164,P8_MR_Eucalyptus_dendomorpha_11502_P8_MR_C12:0.0011231300)100/100:0.0008589104,P1_MR_Eucalyptus_obliqua_9414_P1_MR_C01:0.0011015147)99.3/89:0.0004210629)98.2/57:0.0002893646)93.5/29:0.0002396587,((euc_willisii_Cs492_P12MR_29:0.0029524198,(Euc_P6_Eucalyptus_adiata:0.0005043936,Euc_P8_Eucalyptus_elata_ANBG:0.0017605013)38.2/90:0.0002028479)36.8/62:0.0002062289,Euc_P8_Eucalyptus_adiata:0.0005803430)99.5/70:0.0004185007)99.2/68:0.0003687092)62.3/100:0.0002691459,Euc_P2_Eucalyptus_consideniana_219_E01:0.0013965671)99.3/100:0.0005711688,((((((euc_verrucata_Cs715_P12MR_2:0.0023535027,Euc_P2_Eucalyptus_victoiana_712_B04:0.0003595330)87.2/100:0.0002019482,Euc_P8_Eucalyptus_seraensis_MC:0.0001036201)99.5/100:0.0003562753,(Euc_P8_Eucalyptus_aenacea_MC:0.0000170955,P4_MR_Eucalyptus_aenacea_10652_P4_MR_A07:0.0001048809)100/100:0.0003205268)100/100:0.0007543693,euc_globoidea_Cs729_P12MR_4:0.0024825413)94.9/100:0.0003969393,(((P13_MR_Eucalyptus_ligustina_11666_P13_MR_H11:0.0006311297,P13_MR_Eucalyptus_ligustina_11671_P13_MR_D12:0.0009611258)100/100:0.0004949629,Euc_P2_Eucalyptus_tenella_763_H08:0.0007451697)18/99:0.0002036277,P8_MR_Eucalyptus_camfieldii_11499_P8_MR_H11:0.0005137797)99/100:0.0004480201)96.8/100:0.0001907420,(Euc_P4_Eucalyptus_mckieana_248_D10:0.0022104580,Euc_P4_Eucalyptus_laevopinea_245_D04:0.0034580423)99.8/100:0.0008658551)100/100:0.0008629980)100/100:0.0012847986,(euc_pilularis_Cs482_P12MR_17:0.0026388831,(Euc_P6_Eucalyptus_delegatensis:0.0003450911,Euc_P6_Eucalyptus_pyocarpa_630205_G12:0.0005620099)99.2/100:0.0004876059)100/100:0.0011727415)100/100:0.0019240873,(((euc_ligulata_Cs721_P12MR_12:0.0039439662,(P1_MR_Eucalyptus_ligulata:0.0006019921,Euc_P4_Eucalyptus_calcicola:0.0022382873)100/100:0.0008691073)100/100:0.0015112931,(euc_insularis_Cs275_P12MR_39:0.0009347656,euc_insularis_CANB413807_P12MR_40:0.0008620614)100/100:0.0043753880)99/100:0.0005834100,(((euc_pachyloma_Cs426_P12MR_14:0.0032911051,euc_platydisca_CANB638520_P12MR_34:0.0028461384)98.6/100:0.0008098582,(Euc_P6_Eucalyptus_divesifolia:0.0012718808,P1_MR_Eucalyptus_divesifolia:0.0015431006)83.8/100:0.0003801449)98/100:0.0005453726,P4_MR_Eucalyptus_eectifolia_10977_P4_MR_E10:0.0008708888)98.2/100:0.0005272073)100/100:0.0014289128)68.4/96:0.0006040157,((((P13_MR_Eucalyptus_mediocis_11588_P13_MR_H02:0.0019045667,P13_MR_Eucalyptus_acmenoides_11584_P13_MR_D02:0.0029718040)42.2/64:0.0005226184,((P13_MR_Eucalyptus_mediocis_11643_P13_MR_D09:0.0009558090,Euc_P6_Eucalyptus_apothalassica_721925_F11:0.0008918542)82.4/100:0.0004123534,P4_MR_Eucalyptus_psammitica_11493_P4_MR_G03:0.0011410504)84.8/98:0.0003860096)96.7/64:0.0006489860,(Euc_P4_Eucalyptus_acmenoides_624_A07:0.0025810089,Euc_P4_Eucalyptus_canea_718_D02:0.0049182853)100/100:0.0014227142)99.7/99:0.0006255692,(P13_MR_Eucalyptus_ubiginosa_11662_P13_MR_D11:0.0005533764,P13_MR_Eucalyptus_ubiginosa_11664_P13_MR_F11:0.0009614319)100/100:0.0026086473)100/100:0.0007531474)92.4/99:0.0006438243,(((euc_staeri_Cs366_P12MR_21:0.0038995223,(P1_MR_Eucalyptus_maginata_10941_P1_MR_B12:0.0006121984,P1_MR_Eucalyptus_maginata:0.0004689511)99.9/100:0.0006198924)44.1/100:0.0002447139,P4_MR_Eucalyptus_jacksonii_10952_P4_MR_G07:0.0017459683)100/100:0.0018395953,P1_MR_Eucalyptus_patens_10934_P1_MR_A12:0.0027433102)96.1/100:0.0004593278)100/100:0.0007776965,P4_MR_Eucalyptus_subeea_10904B_P4_MR_C04:0.0039363277)100/100:0.0011767541,P3_MR_Eucalyptus_cloeziana_11383_P3_MR_H05:0.0039171201)100/100:0.0036826323,P13_MR_Eucalyptus_tenuipes_11582_P13_MR_B02:0.0078138424)100/100:0.0016092995)100/100:0.0025034753,P4_MR_Eucalyptus_guilfoylei_10953_P4_MR_H07:0.0068696811)100/100:0.0016067564,((P1_MR_Eucalyptus_bachyandra_10560_P1_MR_C04:0.0008011663,(Euc_P8_Eucalyptus_bachyandra_MC:0.0000324031,P4_MR_Eucalyptus_bachyandra_10534_P4_MR_C05:0.0000166269)100/100:0.0008336356)100/100:0.0060561454,Euc_P8_Eucalyptus_deglupta_BG:0.0074115462)91.5/100:0.0008030086)100/100:0.0008702227,((euc_howittiana_Cs496_P12MR_5:0.0037603264,P13_MR_Eucalyptus_howittiana_11613_P13_MR_G05:0.0017075357)100/100:0.0036898098,(P13_MR_Eucalyptus_averetiana_11658_P13_MR_H10:0.0011834098,P13_MR_Eucalyptus_averetiana_11659_P13_MR_A11:0.0010232533)100/100:0.0049234214)100/100:0.0017525682)99.9/57:0.0008003442,(((((((euc_brockwayi_Cs474_P12MR_16:0.0051774439,P3_MR_Eucalyptus_delicata_11370_P3_MR_H04:0.0007940132)95.1/99:0.0003941406,(Euc_P2_Eucalyptus_kochii_657_C05:0.0010680801,(Euc_P4_Eucalyptus_ultima_697_F03:0.0033884715,Euc_P6_Eucalyptus_longissima_9806510_D07:0.0011356584)69.7/97:0.0002637469)100/100:0.0006192464)99.9/99:0.0004350464,(((((euc_optima_Cs708_P12MR_3:0.0038142049,Euc_P2_Eucalyptus_modeata_473_C02:0.0008188115)100/100:0.0006903488,(Euc_P2_Eucalyptus_flocktoniae:0.0005641483,Euc_P4_Eucalyptus_modeata_274_G07:0.0030805579)83.4/43:0.0002552563)92.6/43:0.0003427472,((Euc_P2_Eucalyptus_socialis:0.0004496018,P1_MR_Eucalyptus_socialis:0.0010704491)62.8/91:0.0001554098,P4_MR_Eucalyptus_gillii_11477_P4_MR_B02:0.0008821790)69.5/83:0.0002946859)99.9/93:0.0006288374,P1_MR_Eucalyptus_coopeiana_10716_P1_MR_C09:0.0018107183)80.8/26:0.0004030817,(((((Euc_P4_Eucalyptus_balanopelex_AHT:0.0005003880,Euc_P4_Eucalyptus_ecta_751_F11:0.0029995572)63.9/100:0.0004044956,Euc_P6_Eucalyptus_petensis_456210_E07:0.0011270275)99.7/100:0.0006944136,Euc_P4_Eucalyptus_pupurata_83_H05:0.0030713613)100/100:0.0014989306,(Euc_P2_Eucalyptus_kessellii:0.0009084851,P3_MR_Eucalyptus_kessellii_11348_P3_MR_B04:0.0008336767)100/100:0.0014343978)95.4/89:0.0005509635,Euc_P6_Eucalyptus_balladoniensis:0.0015588755)85/22:0.0003299778)27/79:0.0003912917)100/100:0.0008429665,(Euc_P6_Eucalyptus_mannensis:0.0010679063,P1_MR_Eucalyptus_mannensis:0.0006035253)100/100:0.0019823725)100/100:0.0008106476,((((Euc_P6_Eucalyptus_minigwalica_184_F01:0.0005778005,P3_MR_Eucalyptus_minigwalica_11451_P3_MR_B12:0.0007695169)90.3/100:0.0004210540,Euc_P6_Eucalyptus_uncinata:0.0017215423)84.2/95:0.0003908342,(Euc_P4_Eucalyptus_fomanii_AHT:0.0012576482,P8_MR_Eucalyptus_salicola_11369_P8_MR_F12:0.0006711202)99.4/95:0.0005189278)100/100:0.0015639569,Euc_P4_Eucalyptus_albida_46_F06:0.0060020643)100/100:0.0014617043)100/100:0.0017690385,(euc_pachycalyx_Cs305_P12MR_23:0.0088722795,((((Euc_P2_Eucalyptus_minniitchi_263_A07:0.0026431136,Euc_P4_Eucalyptus_obifolia_472_A05:0.0047075803)97.5/84:0.0007159996,((Euc_P4_Eucalyptus_osacea_645_F02:0.0025958733,P1_MR_Eucalyptus_leptopoda:0.0009526514)100/100:0.0011574230,(((Euc_P6_Eucalyptus_oldfieldii:0.0006450262,(P1_MR_Eucalyptus_buracoppinensis_10744_P1_MR_B10:0.0009330397,P4_MR_Eucalyptus_oldfieldii_10775_P4_MR_F07:0.0010133976)22.9/96:0.0002484584)100/100:0.0007079016,(P4_MR_Eucalyptus_kingsmillii:0.0011909968,P3_MR_Eucalyptus_sessilis_11437_P3_MR_C11:0.0008278220)65.9/99:0.0002373555)99.9/99:0.0007686978,Euc_P4_Eucalyptus_youngiana_198_F09:0.0033637503)100/100:0.0007022928)99.4/85:0.0005806728)80.1/80:0.0004292930,P3_MR_Eucalyptus_glomeosa_11454_P3_MR_C12:0.0019501168)54.7/99:0.0005500923,Euc_P4_Eucalyptus_dummondii:0.0047518604)100/100:0.0012443331)100/100:0.0012823784)100/100:0.0010881589,(((((((((((euc_spathulata_Cs368_P12MR_18:0.0032350169,Euc_P6_Eucalyptus_mimica:0.0005299537)90.9/99:0.0003144901,Euc_P6_Eucalyptus_suggandis:0.0005862203)97.4/99:0.0004106758,((Euc_P6_Eucalyptus_vegandis:0.0009868132,Euc_P4_Eucalyptus_vesiculosa_87_H02:0.0019138455)91.4/94:0.0004293244,Euc_P4_Eucalyptus_steedmanii_585_E08:0.0030653451)43.9/20:0.0002212853)99.4/23:0.0003714923,(P1_MR_Eucalyptus_eemophila_10723_P1_MR_D09:0.0012144615,Euc_P6_Eucalyptus_platypus:0.0009260247)79.6/26:0.0002411472)100/100:0.0012087117,(((Euc_P2_Eucalyptus_canei_757_F07:0.0014204226,(Euc_P2_Eucalyptus_talyubelup_724_E06:0.0023470149,Euc_P6_Eucalyptus_loxophleba:0.0020110059)99.9/91:0.0006231625)99.9/81:0.0004300286,((P4_MR_Eucalyptus_teebra_11471_P4_MR_G01:0.0009856486,(P4_MR_Eucalyptus_avida_11467_P4_MR_D01:0.0006782283,P4_MR_Eucalyptus_jimbelanica_11469_P4_MR_E01:0.0005546653)97.8/100:0.0003716942)99.9/100:0.0005671281,P4_MR_Eucalyptus_salubis_11463_P4_MR_B01:0.0010539820)100/100:0.0008468162)100/79:0.0006553203,((P1_MR_Eucalyptus_annulata_10970_P1_MR_E12:0.0007026336,Euc_P4_Eucalyptus_potensa_14_D07:0.0032022708)100/100:0.0008869845,(Euc_P4_Eucalyptus_effusa:0.0028178386,P4_MR_Eucalyptus_effusa:0.0010044448)100/100:0.0008100170)99.7/100:0.0004013977)100/84:0.0006170126)64/45:0.0004200132,Euc_P4_Eucalyptus_aticulata_186_C06:0.0054071371)99.7/85:0.0004433931,(P1_MR_Eucalyptus_stowadii_10765_P1_MR_B11:0.0018830027,P2_MR_Eucalyptus_aspatilis_11086_P2_MR_F04:0.0029719592)100/100:0.0014230816)55.3/89:0.0004189934,((Euc_P6_Eucalyptus_hebetifolia_467228_E01:0.0003908636,Euc_P6_Eucalyptus_wandoo:0.0008120137)98.7/99:0.0007444249,((Euc_P6_Eucalyptus_subangusta:0.0009025618,P4_MR_Eucalyptus_subangusta:0.0008585476)100/100:0.0008666603,((P4_MR_Eucalyptus_aachnea:0.0006702339,Euc_P2_Eucalyptus_clivicola_66_H07:0.0006037767)100/100:0.0008000263,Euc_P2_Eucalyptus_histophylla_12_B02:0.0009206126)99.9/100:0.0009117942)99.3/100:0.0005892016)100/100:0.0025171820)99.1/84:0.0005147059,euc_gomphocephala_Cs357_P12MR_22:0.0054306707)99.9/100:0.0006368390,(((((((euc_stoatei_Cs191_P12MR_24:0.0040023933,Euc_P2_Eucalyptus_etusa_726_G04:0.0008572549)45.2/93:0.0001842270,P1_MR_Eucalyptus_platycoys_10748_P1_MR_C10:0.0008091374)100/95:0.0005567573,P1_MR_Eucalyptus_incassata_10653_P1_MR_B09:0.0009214060)100/100:0.0010907214,(Euc_P6_Eucalyptus_leptocalyx:0.0006856521,Euc_P4_Eucalyptus_leptocalyx:0.0026818068)100/99:0.0009341680)97.4/90:0.0005015013,Euc_P4_Eucalyptus_famelica_AHT:0.0019657998)99.4/90:0.0004310642,Euc_P4_Eucalyptus_bachycalyx_508_A08:0.0041519203)89.1/50:0.0002607069,((((Euc_P2_Eucalyptus_aequiopeta_23_E05:0.0011228112,(Euc_P2_Eucalyptus_giffithsii_15_D02:0.0011228630,P1_MR_Eucalyptus_giffithsii_10739_P1_MR_H09:0.0008946101)99.8/49:0.0006359956)93.6/42:0.0003613741,(Euc_P4_Eucalyptus_comitae_vallis_465_F04:0.0030152327,P2_MR_Eucalyptus_concinna_11093_P2_MR_H04:0.0050839235)94.4/42:0.0005849843)92.9/97:0.0004649217,((Euc_P6_Eucalyptus_fenchiana_11_E03:0.0009982601,(Euc_P6_Eucalyptus_distubeosa:0.0006447660,Euc_P6_Eucalyptus_faseri:0.0013910687)71/99:0.0002762667)78/98:0.0003869016,Euc_P4_Eucalyptus_valens_478_B05:0.0033522096)100/99:0.0006350623)100/100:0.0005356509,P2_MR_Eucalyptus_merickiae_11041_P2_MR_C03:0.0052645660)83.7/48:0.0002948150)100/100:0.0018266483)100/100:0.0010210553,(((((((((((((((euc_leucoxylon_Cs716_P12MR_1:0.0046308444,Euc_P2_Eucalyptus_bosistoana_671_F02:0.0015728261)99/100:0.0004950492,((P1_MR_Eucalyptus_sideoxylon:0.0007064580,Euc_P6_Eucalyptus_sideoxylon_750609_B08:0.0005149655)94.7/100:0.0002787702,Euc_P6_Eucalyptus_ticarpa_8701791_E08:0.0009396854)100/100:0.0007487096)100/100:0.0007326813,P1_MR_Eucalyptus_agophloia_10634_P1_MR_G07:0.0021838184)95.4/97:0.0002753912,Euc_P2_Eucalyptus_albopupurea_3_B03:0.0014431345)99.8/98:0.0005390953,((Euc_P6_Eucalyptus_petaea_63_C02:0.0009067794,P1_MR_Eucalyptus_petaea_10727_P1_MR_F09:0.0014371262)100/100:0.0014288563,P1_MR_Eucalyptus_viidis_10638_P1_MR_C08:0.0016584998)88.4/68:0.0003048040)100/93:0.0005800770,((P1_MR_Eucalyptus_thozetiana_10632_P1_MR_F07:0.0011060262,(Euc_P2_Eucalyptus_behiana_646_A03:0.0014395377,Euc_P4_Eucalyptus_behiana_441_H04:0.0035301718)100/100:0.0017723444)32.3/48:0.0001830181,Euc_P4_Eucalyptus_spasa_AHT:0.0025114745)98.9/86:0.0003075864)88.4/57:0.0001713445,(P13_MR_Eucalyptus_pesistens:0.0026791787,Euc_P4_Eucalyptus_castensis_653995_D12:0.0034660944)99.4/96:0.0004885767)100/93:0.0003966867,((P1_MR_Eucalyptus_albens_10643_P1_MR_G08:0.0009512563,(Euc_P6_Eucalyptus_moluccana_50761_C08:0.0011562491,P1_MR_Eucalyptus_micocarpa_10642_P1_MR_F08:0.0005021010)76/84:0.0001662493)89.2/84:0.0003094848,P1_MR_Eucalyptus_lagiflorens_10639_P1_MR_D08:0.0009974670)99.1/99:0.0003983663)92.2/98:0.0002637222,((Euc_P2_Eucalyptus_dawsonii_762_D05:0.0023529875,Euc_P6_Eucalyptus_polyanthemos:0.0009889309)66.9/100:0.0003777106,P13_MR_Eucalyptus_magnificata_11576_P13_MR_D01:0.0022944741)99.9/100:0.0005735372)93.1/99:0.0003451883,(P13_MR_Eucalyptus_populnea_bownii:0.0008202132,P4_MR_Eucalyptus_populnea_10633_P4_MR_G06:0.0010204352)100/100:0.0012414443)76/96:0.0002967469,(Euc_P2_Eucalyptus_intetexta_204_D07:0.0007821476,P1_MR_Eucalyptus_intetexta_10617_P1_MR_A07:0.0007691648)100/100:0.0008094827)93.9/96:0.0003862066,((((((((((Euc_P2_Eucalyptus_victix_327_F05:0.0000224229,Euc_P6_Eucalyptus_victix_327_F02:0.0000104166)100/100:0.0013871025,(((((P1_MR_Eucalyptus_micotheca_10519_P1_MR_C02:0.0000025817,Euc_P8_Eucalyptus_coolabah_MC:0.0000248133)72.5/51:0.0001765415,Euc_P8_Eucalyptus_micotheca_MC:0.0001549320)98.5/54:0.0007821985,P4_MR_Eucalyptus_coolabah_10582_P4_MR_A06:0.0006236794)77.5/98:0.0005050841,(P1_MR_Eucalyptus_victix_10602_P1_MR_E06:0.0007996756,P1_MR_Eucalyptus_victix_10614_P1_MR_G06:0.0011201562)99.6/96:0.0003859574)99.8/96:0.0003811565,P1_MR_Eucalyptus_limitais_10587_P1_MR_H05:0.0017078187)99.9/95:0.0004525295)99.9/97:0.0005074814,((P1_MR_Eucalyptus_agillacea_10572_P1_MR_A05:0.0014941864,P1_MR_Eucalyptus_tephodes_10597_P1_MR_A06:0.0013990447)99.9/100:0.0004572780,((P1_MR_Eucalyptus_tectifica_10509_P1_MR_F01:0.0013447557,P1_MR_Eucalyptus_chloophylla_10600_P1_MR_D06:0.0007618236)54.8/57:0.0001500031,P1_MR_Eucalyptus_puinosa:0.0010512922)99.8/70:0.0004490696)99.9/99:0.0004362700)100/100:0.0011420987,P1_MR_Eucalyptus_jensenii_10549_P1_MR_E03:0.0006827706)100/100:0.0006161744,(P13_MR_Eucalyptus_staigeiana_11624_P13_MR_B07:0.0013340529,P13_MR_Eucalyptus_staigeiana_11623_P13_MR_A07:0.0016892116)99.1/99:0.0005324209)99.8/99:0.0005241958,(P13_MR_Eucalyptus_exilipes_11606_P13_MR_H04:0.0011541512,((P13_MR_Eucalyptus_beaniana_11663_P13_MR_E11:0.0013353540,(Euc_P6_Eucalyptus_suffulgens_8603520_E11:0.0005023198,P9_MR_Eucalyptus_suffulgens_11556_P9_MR_E12:0.0007723502)96.8/99:0.0004505751)75.5/98:0.0003647407,P13_MR_Eucalyptus_tholifomis_11597_P13_MR_A04:0.0013500607)77.2/99:0.0003394232)99.4/96:0.0003325903)84.2/93:0.0002370803,((P13_MR_Eucalyptus_cebra_11596_P13_MR_H03:0.0008324131,Euc_P6_Eucalyptus_atata_8603434_H11:0.0010451145)71/96:0.0003504251,P1_MR_Eucalyptus_melanophloia_10636_P1_MR_A08:0.0012394213)99/94:0.0003842839)99/92:0.0003480294,(((Euc_P6_Eucalyptus_fusifomis_8604718_D11:0.0008120583,Euc_P4_Eucalyptus_tetapleura_746_C11:0.0031469958)99.8/95:0.0004464282,(Euc_P2_Eucalyptus_dua_775_G06:0.0006489870,((P13_MR_Eucalyptus_suffulgens_11589_P13_MR_A03:0.0021774714,P13_MR_Eucalyptus_melanoleuca_11578_P13_MR_F01:0.0009435436)99.5/79:0.0004257722,Euc_P6_Eucalyptus_beyeiana_163_B02:0.0008403507)44.5/75:0.0002546073)99.9/83:0.0004517220)98.3/80:0.0002989966,(P13_MR_Eucalyptus_sicilifolia_11592_P13_MR_D03:0.0017247021,Euc_P4_Eucalyptus_decolo_486_D05:0.0029901361)99.9/79:0.0004700627)96/97:0.0002977011)89.9/95:0.0003215826,Euc_P6_Eucalyptus_sicilifolia_8603421_D12:0.0002461744)0/16:0.0000018929,Euc_P8_Eucalyptus_sideophloia_ANBG:0.0014186024)77.9/18:0.0002019212)94/82:0.0005708688,Euc_P6_Eucalyptus_quadicostata_8603516_F12:0.0002304971)100/100:0.0021507804,Euc_P8_Eucalyptus_cladocalyx_ANBG:0.0045125023)99.9/100:0.0007326286,((((Euc_P6_Eucalyptus_celastoides:0.0007802392,P4_MR_Eucalyptus_calycogona:0.0012652314)65/72:0.0001942447,Euc_P4_Eucalyptus_calycogona:0.0020137752)64.5/71:0.0003822202,Euc_P2_Eucalyptus_gacilis_202_F04:0.0013051133)100/100:0.0029085832,(((P1_MR_Eucalyptus_bevifolia_10584_P1_MR_F05:0.0007091208,P4_MR_Eucalyptus_bevifolia_10523_P4_MR_D12:0.0006609529)95/98:0.0004954348,(Euc_P8_Eucalyptus_leucophloia:0.0006811057,Euc_P6_Eucalyptus_leucophloia:0.0009037080)94.5/100:0.0003024878)99.9/98:0.0006603795,P1_MR_Eucalyptus_confluens_10578_P1_MR_B05:0.0014799583)100/100:0.0035534116)99.8/57:0.0006881125)81.2/53:0.0002874330)100/100:0.0017289960)99.8/57:0.0006949280)100/100:0.0051362889,(euc_pumila_Cs227_P12MR_7:0.0041816432,((Euc_P2_Eucalyptus_longiostrata_649_E02:0.0006650906,Euc_P4_Eucalyptus_gisea_690_G03:0.0015581071)99.5/100:0.0005297962,Euc_P4_Eucalyptus_punctata_387_C08:0.0021041193)100/100:0.0007540852)100/100:0.0012222440)99.6/100:0.0006421192,(((((((((euc_tereticornis_Cs769_P12MR_8:0.0030579683,P13_MR_Eucalyptus_teeticornis:0.0010335558)34.4/97:0.0002325211,(P1_MR_Eucalyptus_camaldulensis_10583_P1_MR_E05:0.0009998522,Euc_P6_Eucalyptus_camaldulensis:0.0009095504)100/100:0.0004292112)96.5/93:0.0002627709,(P1_MR_Eucalyptus_gillenii_10623_P1_MR_D07:0.0008370080,((P13_MR_Eucalyptus_lockyei:0.0009544861,Euc_P6_Eucalyptus_lockyei:0.0012072513)97.1/99:0.0004883390,P3_MR_Eucalyptus_ammophila_11413_P3_MR_F08:0.0006590342)99/99:0.0005111511)99.5/95:0.0003835122)90.2/96:0.0002604433,(P4_MR_Eucalyptus_infea_11489_P4_MR_C03:0.0009955866,Euc_P4_Eucalyptus_amplifolia:0.0019143036)98.1/100:0.0002386563)84.5/90:0.0002080121,(((P4_MR_Eucalyptus_dealbata_11487_P4_MR_A03:0.0004702821,Euc_P6_Eucalyptus_nandewairca_9707924_A01:0.0006917772)73.6/99:0.0002572771,P1_MR_Eucalyptus_dwyei_10644_P1_MR_H08:0.0007671375)2.8/53:0.0001773123,Euc_P4_Eucalyptus_dealbata_212_B10:0.0019874016)79.8/96:0.0002700031)93.5/94:0.0002364029,Euc_P6_Eucalyptus_dwyei_9406593_D01:0.0009453118)97.9/100:0.0005980507,P3_MR_Eucalyptus_kabiana_11399_P3_MR_H07:0.0007456807)68.3/98:0.0003599046,(((P4_MR_Eucalyptus_bancoftii_11494_P4_MR_H03:0.0007044078,Euc_P4_Eucalyptus_seeana_630_B03:0.0020134070)98.8/100:0.0003498049,Euc_P2_Eucalyptus_disclusa_232_H06:0.0008751423)99.7/100:0.0005625117,Euc_P6_Eucalyptus_paramattensis:0.0014855144)100/100:0.0006704775)30.8/90:0.0002379759,(P13_MR_Eucalyptus_boviniensis_11579_P13_MR_G01:0.0016869038,(((P10_MR_Eucalyptus__upestris_RLB:0.0006448815,P1_MR_Eucalyptus_hebertiana_10559_P1_MR_B04:0.0006579748)96.7/100:0.0003223505,(P1_MR_Eucalyptus_apodophylla:0.0002640210,P4_MR_Eucalyptus_houseana_10570_P4_MR_F05:0.0006369278)83.6/100:0.0002723201)99.1/100:0.0004823341,((P13_MR_Eucalyptus_platyphylla_11600_P13_MR_D04:0.0006978259,P13_MR_Eucalyptus_platyphylla_11653_P13_MR_C10:0.0026062917)92.9/100:0.0004081788,P1_MR_Eucalyptus_bigaleita_10552_P1_MR_G03:0.0003405162)100/100:0.0007119732)100/100:0.0020256880)79.1/96:0.0002718350)100/100:0.0005871701)99.5/100:0.0005355034,Euc_P8_Eucalyptus_pellita_ANBG:0.0011438269)97.5/98:0.0005334579,(((((((((euc_perriniana_Cs742_P12MR_10:0.0029519349,((((((((Euc_P2_Eucalyptus_splendens:0.0005029099,Euc_P6_Eucalyptus_splendens:0.0002606716)96.8/100:0.0001584874,Euc_P8_Eucalyptus_coticosa_ANBG:0.0004771774)67.6/55:0.0000712739,Euc_P6_Eucalyptus_dorigoensis_9707108_B07:0.0005349241)49.3/44:0.0001141456,((Euc_P6_Eucalyptus_cineea:0.0005059457,Euc_P6_Eucalyptus_alligatix:0.0006968402)30.2/57:0.0002293024,Euc_P6_Eucalyptus_cephalocapa_178_A02:0.0005460436)97.9/94:0.0002050737)91/88:0.0001030847,P8_MR_Eucalyptus_baeuelenii_11501_P8_MR_B12:0.0005242030)83.7/92:0.0000729723,Euc_P6_Eucalyptus_mannifea:0.0004996692)89.1/100:0.0001469803,((Euc_P4_Eucalyptus_elliptica_69616_G12:0.0005652589,Euc_P4_Eucalyptus_benthamii_423_A11:0.0014285601)46/99:0.0001598233,(Euc_P4_Eucalyptus_imlayensis_782689_E12:0.0014205683,Euc_P4_Eucalyptus_pulveulenta_684_H03:0.0022876644)90.2/96:0.0002592902)99.8/96:0.0003116108)94.6/95:0.0002027487,P9_MR_Eucalyptus_scopaia_11550_P9_MR_G12:0.0008523372)45.9/78:0.0002449105)99.9/100:0.0004054634,((((Euc_P2_Eucalyptus_camphoa:0.0006686317,Euc_P6_Eucalyptus_cadens_285_G01:0.0005671503)99.8/100:0.0003420139,(Euc_P6_Eucalyptus_odwayi_62705_D08:0.0005735499,Euc_P6_Eucalyptus_camphoa:0.0005656423)73.8/100:0.0001435585)68.1/100:0.0001654141,Euc_P8_Eucalyptus_ovata:0.0006394799)99.9/100:0.0005108257,Euc_P6_Eucalyptus_venicosa_ANBG:0.0004244662)99.9/100:0.0003484681)64.3/97:0.0001826240,Euc_P4_Eucalyptus_bookeriana:0.0025134446)61.5/35:0.0001499455,((((euc_globulus_CANB494954_P12MR_33:0.0022872545,euc_globulus_CANB688145_P12MR_35:0.0018493029)100/100:0.0009160099,Euc_P6_Eucalyptus_quinnioum_9707932_F07:0.0007437302)91.2/8:0.0000982881,Euc_P6_Eucalyptus_alaticaulis_371_G02:0.0005153632)81.9/8:0.0000738104,Euc_P2_Eucalyptus_goniocalyx:0.0006832085)99.9/99:0.0003165070)96.9/81:0.0002075559,Euc_P4_Eucalyptus_acaciifomis_214_A12:0.0023903381)71.9/66:0.0001108848,Euc_P2_Eucalyptus_quadangulata_234_F08:0.0011664309)100/100:0.0006952583,Euc_P4_Eucalyptus_ecurva_ANBG:0.0019839042)100/100:0.0007405037,(Euc_P4_Eucalyptus_deanei_623_E03:0.0017297925,Euc_P4_Eucalyptus_bunnea_619_D03:0.0025127444)98.2/100:0.0005047945)100/100:0.0011371276,P4_MR_Eucalyptus_obusta_11492_P4_MR_F03:0.0017900916)3.76/20:0.0001868395)100/100:0.0010746064,Euc_P2_Eucalyptus_botyoides_304_A01:0.0010759932);
```
