## Supplementary material for "Conserved strategies underpin the replicated evolution of aridity tolerance in trees": data and code: 101concat-29May.phy.gz.run2.treefile.tre

```
(reference:0.0023542773,(((((((((((((((P3_MR_Coymbia_trachyphloia_11385_P3_MR_B06:0.0028539018,((cor_haematoxylon_Cs380_P12MR_13:0.0043168433,cor_calophylla_Cs377_P12MR_6:0.0136942347)100/100:0.0022996095,(((((((P10_MR_Coymbia_chartacea_JOW:0.0015095407,P1_MR_Coymbia_pachycarpa_10599_P1_MR_C06:0.0012589216)96.1/100:0.0003653749,P1_MR_Coymbia_furruginea_10538_P1_MR_B03:0.0015165677)71.1/96:0.0002744658,((P1_MR_Coymbia_zygophylla_10585_P1_MR_G05:0.0004269612,P4_MR_Coymbia_zygophylla_10581_P4_MR_H05:0.0004517629)100/100:0.0011478232,P3_MR_Coymbia_deserticola:0.0018727910)63.8/46:0.0002569867)98.1/49:0.0002723597,((((Euc_P8_Coymbia_collina_MC:0.0007191767,P1_MR_Coymbia_collina_10563_P1_MR_E04:0.0005426035)99.9/100:0.0007081245,Euc_P8_Coymbia_bleeseri_MC:0.0010433084)100/100:0.0010775726,P1_MR_Coymbia_latifolia_10550_P1_MR_F03:0.0030057830)96.5/63:0.0002748807,((((((P1_MR_Coymbia_eremaea_terminalis:0.0009264712,P3_MR_Coymbia_chippendalei_11431_P3_MR_G10:0.0004738294)95.1/97:0.0003098600,((P1_MR_Coymbia_terminalis_10525_P1_MR_G02:0.0008246601,P1_MR_Coymbia_terminalis_10579_P1_MR_C05:0.0005581615)62.5/98:0.0001560179,(P1_MR_Coymbia_terminalis_10621_P1_MR_B07:0.0005027848,P3_MR_Coymbia_terminalis_11422_P3_MR_F09:0.0007242491)91.2/82:0.0002211618)93.4/81:0.0001189727)99.9/98:0.0004492878,((P1_MR_Coymbia_terminalis_10580_P1_MR_D05:0.0007126241,P4_MR_Coymbia_dichromophloia_10528_P4_MR_B05:0.0014259414)45.9/92:0.0001443120,P4_MR_Coymbia_hamersleyana_11131_P4_MR_F08:0.0008542831)78.9/92:0.0001457415)99.6/98:0.0003295423,Euc_P8_Coymbia_hamersleyana_MC:0.0010283099)95/98:0.0002097103,P4_MR_Coymbia_cadophora:0.0012967006)90.8/68:0.0001584497,P1_MR_Coymbia_arenaria_10558_P1_MR_A04:0.0014077429)97.4/68:0.0002595363)83/68:0.0002039635)99.6/71:0.0004158844,(P1_MR_Coymbia_eremaea_10624_P1_MR_E07:0.0007456356,(P1_MR_Coymbia_lenziana_10771_P1_MR_C11:0.0007728797,Euc_P6_Coymbia_eremaea:0.0009640353)48.5/99:0.0001676535)100/100:0.0010866387)98.5/51:0.0003454272,((((((P13_MR_Coymbia_abergiana_11644_P13_MR_E09:0.0023197041,P13_MR_Coymbia_abergiana_11656_P13_MR_F10:0.0022935034)100/100:0.0014904994,P13_MR_Coymbia_lamprophylla_11607_P13_MR_A05:0.0023272101)82.1/92:0.0008182900,P13_MR_Coymbia_rhodops_11652_P13_MR_B10:0.0030929814)51.9/73:0.0004412881,(P13_MR_Coymbia_hendersonii_11583_P13_MR_C02:0.0027030268,(P13_MR_Coymbia_intermedia_11620_P13_MR_F06:0.0029144127,P13_MR_Coymbia_intermedia_11657_P13_MR_G10:0.0018701404)96.2/100:0.0008396177)100/100:0.0010807125)95.7/99:0.0007364156,((((P13_MR_Coymbia_ligans_11610_P13_MR_D05:0.0049018737,P13_MR_Coymbia_polycarpa_11621_P13_MR_G06:0.0021249910)83.6/38:0.0008486693,P13_MR_Coymbia_serendipita_11618_P13_MR_D06:0.0022702443)95.5/39:0.0006622779,(P13_MR_Coymbia_erythrophloia_11626_P13_MR_D07:0.0022077456,P13_MR_Coymbia_ellipsoidea_11651_P13_MR_A10:0.0056128126)99.7/37:0.0010481086)96.6/66:0.0006049758,(P13_MR_Coymbia_hylandii_11627_P13_MR_E07:0.0021418887,P13_MR_Coymbia_ligans_11614_P13_MR_H05:0.0020110939)36.4/65:0.0005360895)99.9/99:0.0008441652)100/100:0.0011771376,(P1_MR_Coymbia_nesophila_10553_P1_MR_H03:0.0000326685,Euc_P8_Coymbia_nesophila_MC:0.0000892909)100/100:0.0018530352)37.2/45:0.0003068719)99.8/99:0.0005264202,P4_MR_Coymbia_ptychocarpa:0.0023948869)100/100:0.0023600334)100/100:0.0014109027)100/100:0.0024786554,(P1_MR_Angophoa_melanoxylon_10637_P1_MR_B08:0.0019477378,Euc_P2_Angophoa_woodsiana_LAN58_F09:0.0012748232)100/100:0.0060264186)98.9/100:0.0011816936,(((((cor_bunites_Cs229_P12MR_25:0.0033285209,cor_peltata_Cs493_P12MR_26:0.0026652098)100/100:0.0017250364,Euc_P2_Coymbia_catenaria_240_E07:0.0010779026)4.44/89:0.0003201387,((P13_MR_Coymbia_bloxsomei_11665_P13_MR_G11:0.0020040296,(P13_MR_Coymbia_leichhardtii_11595_P13_MR_G03:0.0027713090,((P13_MR_Coymbia_scabrida_11593_P13_MR_E03:0.0036782485,P13_MR_Coymbia_bunites_11585_P13_MR_E02:0.0040614845)97.6/100:0.0015796288,P13_MR_Coymbia_petalophylla_11581_P13_MR_A02:0.0047945631)99.4/98:0.0011950377)99.9/98:0.0009599333)98/97:0.0008341369,(P13_MR_Coymbia_leptoloma_11655_P13_MR_E10:0.0054085620,P13_MR_Coymbia_aureola_11598_P13_MR_B04:0.0020712718)99.7/96:0.0010097361)100/99:0.0008803290)100/100:0.0021594768,(P13_MR_Coymbia_torelliana_11619_P13_MR_E06:0.0072930913,((Euc_P8_Coymbia_henryi_ANBG:0.0004861653,Euc_P8_Coymbia_maculata_ANBG:0.0011334762)100/100:0.0010959036,P13_MR_Coymbia_citriodora:0.0099449473)100/100:0.0017418966)96.2/99:0.0006304749)97.9/100:0.0006298706,(((((((P1_MR_Coymbia_flavescens_10566_P1_MR_G04:0.0012102898,P4_MR_Coymbia__blakei_11483_P4_MR_F02:0.0010873413)49.8/88:0.0005564715,((P13_MR_Coymbia_dallachiana_11591_P13_MR_C03:0.0009043697,P13_MR_Coymbia_dallachiana_11616_P13_MR_B06:0.0044899346)98.8/98:0.0006100625,P4_MR_Coymbia_aparrerinja_10615_P4_MR_F06:0.0006863169)39.6/91:0.0003527281)47.2/52:0.0005302295,P1_MR_Coymbia_grandifolia_10526_P1_MR_H02:0.0013903910)96.1/55:0.0003691831,(P1_MR_Coymbia_confertiflora_10520_P1_MR_D02:0.0007473442,P1_MR_Coymbia_polysciada_10510_P1_MR_G01:0.0009983894)98.2/97:0.0003262904)58.4/52:0.0003196764,((P1_MR_Coymbia_bella_10518_P1_MR_B02:0.0007564237,P1_MR_Coymbia_bella_10562_P1_MR_D04:0.0010794838)40.6/50:0.0003491752,(P1_MR_Coymbia_arafurica_10514_P1_MR_A02:0.0007041488,Euc_P6_Coymbia_arafurica_CANB:0.0001777726)92.3/97:0.0003324856)99.1/98:0.0005640214)99.9/96:0.0006859052,(((P13_MR_Coymbia_tessellaris_11590_P13_MR_B03:0.0030987360,P13_MR_Coymbia_gilbertensis_11609_P13_MR_C05:0.0023820547)45.1/88:0.0007778440,P13_MR_Coymbia_papuana_Charles:0.0041379812)75.2/58:0.0008540786,P13_MR_Coymbia_paractia_GTC:0.0026875439)100/96:0.0009385604)100/100:0.0007273056,P4_MR_Coymbia_ferriticola_11117_P4_MR_C08:0.0016078592)100/100:0.0025355601)100/100:0.0047951102)100/100:0.0287729964,(((ari_gummiferum_McCoy1995a_P12MR_41:0.0007220364,ari_gummiferum_McCoy1995b_P12MR_42:0.0006194884)100/100:0.0028755892,P10_MR_Aillastrum_gummiferum_11406_P10_MR_H03:0.0005908878)100/100:0.0296510201,(((P9_MR_Backhousia_mytifolia_11520_P9_MR_B04:0.0252095443,P10_MR_Tistaniopsis_laurina_11519_P10_MR_A04:0.0248090999)100/100:0.0028611390,(P13_MR_Osbonia_octodonta_11622_P13_MR_H06:0.0374516213,(P6_MR_Melaleuca_leucadenda_10318_P6_MR_G07:0.0097753665,P7_MR_Melaleuca_eleuteostachya_11149_P7_MR_C06:0.0169328445)100/100:0.0307320262)100/100:0.0078222955)100/100:0.0028948366,(P13_MR_Syncapia_glomulifera_11646_P13_MR_F09:0.0035722285,(Euc_P6_Syncapia_glomulifera_Jervis:0.0008655692,Euc_P6_Syncapia_hillii_612122_G11:0.0042816095)71.4/99:0.0012631776)100/100:0.0312658393)100/100:0.0093188091)82.4/99:0.0023415775)100/100:0.0268158494,((((((((euc_pleurocarpa_Cs431_P12MR_15:0.0018319823,euc_extrica_CANB632680_P12MR_32:0.0015433590)100/100:0.0022945380,(euc_selachiana_CANB632673_P12MR_37:0.0025431650,euc_selachiana_CANB693174_P12MR_38:0.0019172577)100/100:0.0021324089)100/100:0.0034837992,P4_MR_Eucalyptus_odontocapa_10608_P4_MR_D06:0.0046696983)100/100:0.0012328275,(((Euc_P8_Eucalyptus_ebbanoensis:0.0009844508,P1_MR_Eucalyptus_ebbanoensis:0.0006711620)100/100:0.0010052181,P2_MR_Eucalyptus_ebbanoensis:0.0050112466)100/100:0.0036909333,Euc_P8_Eucalyptus_eythrocorys_ANBG:0.0053872194)99.6/100:0.0008468531)86.3/97:0.0003446946,P4_MR_Eucalyptus_gongylocapa_11097_P4_MR_A08:0.0046218532)73.8/93:0.0005271338,P1_MR_Eucalyptus_jucunda_10837_P1_MR_F11:0.0050841975)100/100:0.0020637158,P13_MR_Eucalyptus_similis_11602_P13_MR_F04:0.0073233793)1.15/32:0.0007521061,(((P13_MR_Eucalyptus_chataboma_11603_P13_MR_G04:0.0011897090,P13_MR_Eucalyptus_chataboma_11615_P13_MR_A06:0.0007813325)100/100:0.0010883266,P4_MR_Eucalyptus_miniata_10511_P4_MR_F04:0.0013221996)100/100:0.0035531453,P4_MR_Eucalyptus_phoenicia_10527_P4_MR_A05:0.0035276441)100/100:0.0060989693)100/100:0.0050819398)59.1/97:0.0009616374,((((((((((euc_stenostoma_Cs733_P12MR_11:0.0058176013,(((euc_moorei_Cs574_P12MR_28:0.0024722509,euc_nitada_Cs744_P12MR_9:0.0023085643)100/93:0.0008898652,((Euc_P4_Eucalyptus_kybeanensis_AHT:0.0035532237,Euc_P8_Eucalyptus_paucifloa:0.0005785596)97.6/99:0.0002208763,((P8_MR_Eucalyptus_sticta_11504_P8_MR_E12:0.0006151535,P8_MR_Eucalyptus_dendomorpha_11502_P8_MR_C12:0.0011239660)100/100:0.0008544828,P1_MR_Eucalyptus_obliqua_9414_P1_MR_C01:0.0010994197)99/96:0.0004199993)98.1/87:0.0002813468)94.3/76:0.0002344010,((euc_willisii_Cs492_P12MR_29:0.0029394865,(Euc_P6_Eucalyptus_adiata:0.0005016240,Euc_P8_Eucalyptus_elata_ANBG:0.0017408406)32.8/71:0.0002003268)41.9/66:0.0002118292,Euc_P8_Eucalyptus_adiata:0.0005631592)99.7/92:0.0004063355)99.1/88:0.0003708000)72.3/99:0.0002704184,Euc_P2_Eucalyptus_consideniana_219_E01:0.0013825239)98.9/100:0.0005583820,((((((euc_verrucata_Cs715_P12MR_2:0.0023351455,Euc_P2_Eucalyptus_victoiana_712_B04:0.0003563950)90.4/100:0.0001998372,Euc_P8_Eucalyptus_seraensis_MC:0.0001063856)99.3/100:0.0003507453,(Euc_P8_Eucalyptus_aenacea_MC:0.0000176521,P4_MR_Eucalyptus_aenacea_10652_P4_MR_A07:0.0001031916)100/100:0.0003184723)100/100:0.0007486674,euc_globoidea_Cs729_P12MR_4:0.0024609834)92.9/99:0.0003824906,(((P13_MR_Eucalyptus_ligustina_11666_P13_MR_H11:0.0006272103,P13_MR_Eucalyptus_ligustina_11671_P13_MR_D12:0.0009544722)100/100:0.0004853210,Euc_P2_Eucalyptus_tenella_763_H08:0.0007457060)7.81/93:0.0002093064,P8_MR_Eucalyptus_camfieldii_11499_P8_MR_H11:0.0005064325)98.8/100:0.0004638191)96.7/100:0.0001882174,(Euc_P4_Eucalyptus_mckieana_248_D10:0.0022133832,Euc_P4_Eucalyptus_laevopinea_245_D04:0.0034505571)99.8/100:0.0008499949)100/100:0.0008576921)100/100:0.0012707561,(euc_pilularis_Cs482_P12MR_17:0.0026272971,(Euc_P6_Eucalyptus_delegatensis:0.0003379175,Euc_P6_Eucalyptus_pyocarpa_630205_G12:0.0005613922)99.3/100:0.0004774644)100/100:0.0011835008)100/100:0.0019039533,(((euc_ligulata_Cs721_P12MR_12:0.0039323922,(P1_MR_Eucalyptus_ligulata:0.0005955821,Euc_P4_Eucalyptus_calcicola:0.0022189200)100/100:0.0008546197)100/100:0.0015034213,(euc_insularis_Cs275_P12MR_39:0.0009275797,euc_insularis_CANB413807_P12MR_40:0.0008551108)100/100:0.0043529295)98.6/100:0.0005758378,(((euc_pachyloma_Cs426_P12MR_14:0.0032684935,euc_platydisca_CANB638520_P12MR_34:0.0028359651)97.1/100:0.0008005894,(Euc_P6_Eucalyptus_divesifolia:0.0012443673,P1_MR_Eucalyptus_divesifolia:0.0015458970)81/100:0.0003766276)98.2/100:0.0005362290,P4_MR_Eucalyptus_eectifolia_10977_P4_MR_E10:0.0008434490)98.2/100:0.0005315339)100/100:0.0014082487)54.6/97:0.0005944458,((((P13_MR_Eucalyptus_mediocis_11588_P13_MR_H02:0.0019169914,P13_MR_Eucalyptus_acmenoides_11584_P13_MR_D02:0.0029457847)32.8/55:0.0005125910,((P13_MR_Eucalyptus_mediocis_11643_P13_MR_D09:0.0009605324,Euc_P6_Eucalyptus_apothalassica_721925_F11:0.0008729625)78.3/100:0.0004076250,P4_MR_Eucalyptus_psammitica_11493_P4_MR_G03:0.0011295288)86.4/100:0.0003670350)96.9/60:0.0006680111,(Euc_P4_Eucalyptus_acmenoides_624_A07:0.0025677815,Euc_P4_Eucalyptus_canea_718_D02:0.0049138920)100/100:0.0014110412)99.7/100:0.0006228781,(P13_MR_Eucalyptus_ubiginosa_11662_P13_MR_D11:0.0005477090,P13_MR_Eucalyptus_ubiginosa_11664_P13_MR_F11:0.0009525641)100/100:0.0025825801)99.9/100:0.0007444428)92.5/99:0.0006373853,(((euc_staeri_Cs366_P12MR_21:0.0038712634,(P1_MR_Eucalyptus_maginata_10941_P1_MR_B12:0.0006126491,P1_MR_Eucalyptus_maginata:0.0004626858)99.9/100:0.0006166690)30.5/98:0.0002447973,P4_MR_Eucalyptus_jacksonii_10952_P4_MR_G07:0.0016869218)100/100:0.0018159828,P1_MR_Eucalyptus_patens_10934_P1_MR_A12:0.0027325595)95.7/100:0.0004535581)100/100:0.0007908952,P4_MR_Eucalyptus_subeea_10904B_P4_MR_C04:0.0039123662)100/100:0.0011725204,P3_MR_Eucalyptus_cloeziana_11383_P3_MR_H05:0.0038761615)100/100:0.0036462539,P13_MR_Eucalyptus_tenuipes_11582_P13_MR_B02:0.0077649859)100/100:0.0016071816)100/100:0.0024365174,P4_MR_Eucalyptus_guilfoylei_10953_P4_MR_H07:0.0068623395)100/100:0.0016098951,((P1_MR_Eucalyptus_bachyandra_10560_P1_MR_C04:0.0007872417,(Euc_P8_Eucalyptus_bachyandra_MC:0.0000317664,P4_MR_Eucalyptus_bachyandra_10534_P4_MR_C05:0.0000177043)100/100:0.0008327141)100/100:0.0061044926,Euc_P8_Eucalyptus_deglupta_BG:0.0073151873)96.1/100:0.0008414487)100/100:0.0011031560,((((((((((((((euc_spathulata_Cs368_P12MR_18:0.0031242965,Euc_P6_Eucalyptus_mimica:0.0005472892)94.3/100:0.0003321981,Euc_P6_Eucalyptus_suggandis:0.0005754006)98.5/100:0.0004267382,(Euc_P4_Eucalyptus_vesiculosa_87_H02:0.0018461368,Euc_P4_Eucalyptus_steedmanii_585_E08:0.0028894304)99.4/93:0.0004451358)99.8/93:0.0004754542,Euc_P6_Eucalyptus_vegandis:0.0009413166)78.8/94:0.0001959760,Euc_P6_Eucalyptus_platypus:0.0009422580)97.2/94:0.0004435907,P1_MR_Eucalyptus_eemophila_10723_P1_MR_D09:0.0008538560)100/100:0.0012273381,(P1_MR_Eucalyptus_stowadii_10765_P1_MR_B11:0.0018755090,P2_MR_Eucalyptus_aspatilis_11086_P2_MR_F04:0.0029579882)100/100:0.0009563576)100/97:0.0007668535,euc_gomphocephala_Cs357_P12MR_22:0.0056534976)80/74:0.0007122908,(((Euc_P6_Eucalyptus_hebetifolia_467228_E01:0.0003848152,Euc_P6_Eucalyptus_wandoo:0.0008460601)92.7/98:0.0006862052,((Euc_P6_Eucalyptus_subangusta:0.0008731024,P4_MR_Eucalyptus_subangusta:0.0008884779)100/100:0.0008737169,((P4_MR_Eucalyptus_aachnea:0.0006611374,Euc_P2_Eucalyptus_clivicola_66_H07:0.0005981381)100/100:0.0008090397,Euc_P2_Eucalyptus_histophylla_12_B02:0.0009324092)99.4/100:0.0008910036)99.1/98:0.0006508701)100/100:0.0020869517,((Euc_P2_Eucalyptus_canei_757_F07:0.0015285865,(((P1_MR_Eucalyptus_annulata_10970_P1_MR_E12:0.0007107913,Euc_P4_Eucalyptus_potensa_14_D07:0.0031575434)100/100:0.0008069440,(Euc_P4_Eucalyptus_effusa:0.0027164289,P4_MR_Eucalyptus_effusa:0.0010232188)100/100:0.0008150971)100/100:0.0008107110,((P4_MR_Eucalyptus_teebra_11471_P4_MR_G01:0.0009516870,(P4_MR_Eucalyptus_avida_11467_P4_MR_D01:0.0006705340,P4_MR_Eucalyptus_jimbelanica_11469_P4_MR_E01:0.0005389457)98.9/100:0.0003774203)99.9/100:0.0005694311,P4_MR_Eucalyptus_salubis_11463_P4_MR_B01:0.0010611903)99.8/100:0.0006938366)99.5/94:0.0004088131)100/94:0.0007008100,(Euc_P2_Eucalyptus_talyubelup_724_E06:0.0022809927,(Euc_P6_Eucalyptus_loxophleba:0.0017840625,Euc_P4_Eucalyptus_aticulata_186_C06:0.0052977200)99.3/97:0.0004921545)98.6/93:0.0004046850)100/96:0.0007007687)99/94:0.0003838786)100/100:0.0007503618,(((((((euc_stoatei_Cs191_P12MR_24:0.0039747489,Euc_P2_Eucalyptus_etusa_726_G04:0.0008510179)35.8/94:0.0001771499,P1_MR_Eucalyptus_platycoys_10748_P1_MR_C10:0.0008060879)100/98:0.0005517066,P1_MR_Eucalyptus_incassata_10653_P1_MR_B09:0.0009302285)100/100:0.0010843272,((Euc_P6_Eucalyptus_leptocalyx:0.0007215879,Euc_P4_Eucalyptus_leptocalyx:0.0025384999)97.9/100:0.0007240491,P2_MR_Eucalyptus_merickiae_11041_P2_MR_C03:0.0051598142)78.9/83:0.0002988884)99.5/83:0.0005300618,Euc_P4_Eucalyptus_famelica_AHT:0.0018793623)100/83:0.0004916249,Euc_P4_Eucalyptus_bachycalyx_508_A08:0.0039947362)100/96:0.0006266680,(((Euc_P2_Eucalyptus_aequiopeta_23_E05:0.0011533143,((Euc_P2_Eucalyptus_giffithsii_15_D02:0.0008294941,P2_MR_Eucalyptus_concinna_11093_P2_MR_H04:0.0051827373)53.8/44:0.0003941362,P1_MR_Eucalyptus_giffithsii_10739_P1_MR_H09:0.0009444825)99.5/44:0.0005466100)83.9/44:0.0002925614,Euc_P4_Eucalyptus_comitae_vallis_465_F04:0.0035589775)98.1/99:0.0004409262,((Euc_P6_Eucalyptus_fenchiana_11_E03:0.0009713691,(Euc_P6_Eucalyptus_distubeosa:0.0006518443,Euc_P6_Eucalyptus_faseri:0.0013890703)76.6/100:0.0002846714)78.8/100:0.0003635236,Euc_P4_Eucalyptus_valens_478_B05:0.0033368522)100/99:0.0006773461)97.4/100:0.0003293506)100/100:0.0018413268)100/100:0.0008511155,(((P1_MR_Eucalyptus_bevifolia_10584_P1_MR_F05:0.0007157311,P4_MR_Eucalyptus_bevifolia_10523_P4_MR_D12:0.0006582127)94.7/93:0.0004797290,(Euc_P8_Eucalyptus_leucophloia:0.0006766307,Euc_P6_Eucalyptus_leucophloia:0.0009001354)93.5/93:0.0002898706)99.7/87:0.0006501552,P1_MR_Eucalyptus_confluens_10578_P1_MR_B05:0.0014861235)100/100:0.0035002584)63/87:0.0004415216,(((Euc_P6_Eucalyptus_celastoides:0.0007804556,P4_MR_Eucalyptus_calycogona:0.0012519990)66.8/74:0.0001970766,Euc_P4_Eucalyptus_calycogona:0.0019888083)43.9/72:0.0003973294,Euc_P2_Eucalyptus_gacilis_202_F04:0.0012981903)100/100:0.0029634623)6.11/19:0.0003172243,(((((((((((((((euc_leucoxylon_Cs716_P12MR_1:0.0046250011,Euc_P2_Eucalyptus_bosistoana_671_F02:0.0015607986)98.1/100:0.0004815999,((P1_MR_Eucalyptus_sideoxylon:0.0007024493,Euc_P6_Eucalyptus_sideoxylon_750609_B08:0.0005084795)94.4/100:0.0002789406,Euc_P6_Eucalyptus_ticarpa_8701791_E08:0.0009328492)100/100:0.0007564534)100/100:0.0007354612,P1_MR_Eucalyptus_agophloia_10634_P1_MR_G07:0.0021725199)88.7/90:0.0002517045,Euc_P2_Eucalyptus_albopupurea_3_B03:0.0014523093)99.8/96:0.0005200956,((Euc_P6_Eucalyptus_petaea_63_C02:0.0008990592,P1_MR_Eucalyptus_petaea_10727_P1_MR_F09:0.0014246187)100/100:0.0014138750,P1_MR_Eucalyptus_viidis_10638_P1_MR_C08:0.0016650191)83.6/54:0.0003014646)100/84:0.0005874771,(P1_MR_Eucalyptus_thozetiana_10632_P1_MR_F07:0.0011608283,((Euc_P2_Eucalyptus_behiana_646_A03:0.0014379406,Euc_P4_Eucalyptus_behiana_441_H04:0.0035428509)100/100:0.0017463021,Euc_P4_Eucalyptus_spasa_AHT:0.0024108578)15.2/75:0.0002557064)75.6/56:0.0002628296)67.4/23:0.0001495338,(P13_MR_Eucalyptus_pesistens:0.0026586277,Euc_P4_Eucalyptus_castensis_653995_D12:0.0034378777)99.1/69:0.0004702812)100/81:0.0003888574,((P1_MR_Eucalyptus_albens_10643_P1_MR_G08:0.0008911363,P1_MR_Eucalyptus_micocarpa_10642_P1_MR_F08:0.0005188782)96.5/30:0.0002248117,(Euc_P6_Eucalyptus_moluccana_50761_C08:0.0010588741,P1_MR_Eucalyptus_lagiflorens_10639_P1_MR_D08:0.0008447731)45.6/30:0.0003085597)100/100:0.0005572592)97.3/88:0.0002940904,((Euc_P2_Eucalyptus_dawsonii_762_D05:0.0023372483,Euc_P6_Eucalyptus_polyanthemos:0.0009844273)72.1/97:0.0003838242,P13_MR_Eucalyptus_magnificata_11576_P13_MR_D01:0.0022728117)99.7/100:0.0005532788)96.8/99:0.0003759796,(P13_MR_Eucalyptus_populnea_bownii:0.0008039228,P4_MR_Eucalyptus_populnea_10633_P4_MR_G06:0.0010048689)100/100:0.0012220481)92/88:0.0002994518,(Euc_P2_Eucalyptus_intetexta_204_D07:0.0007506635,P1_MR_Eucalyptus_intetexta_10617_P1_MR_A07:0.0007923126)100/100:0.0007738713)99.1/87:0.0003903304,(((((((((Euc_P2_Eucalyptus_victix_327_F05:0.0000228717,Euc_P6_Eucalyptus_victix_327_F02:0.0000094767)100/100:0.0013761802,(((((P1_MR_Eucalyptus_micotheca_10519_P1_MR_C02:0.0000020812,Euc_P8_Eucalyptus_coolabah_MC:0.0000244020)86/82:0.0001808481,Euc_P8_Eucalyptus_micotheca_MC:0.0001529383)98.9/86:0.0007744436,P4_MR_Eucalyptus_coolabah_10582_P4_MR_A06:0.0006224842)75/98:0.0005048666,(P1_MR_Eucalyptus_victix_10602_P1_MR_E06:0.0007879683,P1_MR_Eucalyptus_victix_10614_P1_MR_G06:0.0011102558)99.7/96:0.0003819502)99.8/96:0.0003805158,P1_MR_Eucalyptus_limitais_10587_P1_MR_H05:0.0016966527)99.9/96:0.0004506029)100/97:0.0005100030,((P1_MR_Eucalyptus_agillacea_10572_P1_MR_A05:0.0014785406,P1_MR_Eucalyptus_tephodes_10597_P1_MR_A06:0.0013997209)99.9/100:0.0004544086,((P1_MR_Eucalyptus_tectifica_10509_P1_MR_F01:0.0013471842,P1_MR_Eucalyptus_chloophylla_10600_P1_MR_D06:0.0007472264)48.7/49:0.0001494017,P1_MR_Eucalyptus_puinosa:0.0010482047)99.7/62:0.0004424026)99.8/98:0.0004213920)100/100:0.0011202388,P1_MR_Eucalyptus_jensenii_10549_P1_MR_E03:0.0006655563)100/100:0.0006320070,(P13_MR_Eucalyptus_staigeiana_11624_P13_MR_B07:0.0012897018,P13_MR_Eucalyptus_staigeiana_11623_P13_MR_A07:0.0017202790)99.3/99:0.0005165161)99.4/97:0.0004487469,P13_MR_Eucalyptus_exilipes_11606_P13_MR_H04:0.0013091843)81/66:0.0002291346,((P13_MR_Eucalyptus_cebra_11596_P13_MR_H03:0.0008206408,Euc_P6_Eucalyptus_atata_8603434_H11:0.0010837399)39.4/80:0.0003330743,P1_MR_Eucalyptus_melanophloia_10636_P1_MR_A08:0.0011851419)99.2/77:0.0003446662)99.6/83:0.0002953331,((((((Euc_P6_Eucalyptus_fusifomis_8604718_D11:0.0010568653,P13_MR_Eucalyptus_melanoleuca_11578_P13_MR_F01:0.0010601551)97.4/91:0.0002770171,Euc_P6_Eucalyptus_beyeiana_163_B02:0.0009006520)65.2/63:0.0001903191,Euc_P2_Eucalyptus_dua_775_G06:0.0006582628)99.7/93:0.0005246140,((P13_MR_Eucalyptus_suffulgens_11589_P13_MR_A03:0.0020835172,(Euc_P6_Eucalyptus_suffulgens_8603520_E11:0.0006057342,P9_MR_Eucalyptus_suffulgens_11556_P9_MR_E12:0.0009136473)35.8/99:0.0003288968)74.9/99:0.0002987276,P13_MR_Eucalyptus_beaniana_11663_P13_MR_E11:0.0013395356)99.3/98:0.0004831665)54.4/59:0.0002183593,P13_MR_Eucalyptus_tholifomis_11597_P13_MR_A04:0.0015073525)89.1/59:0.0001834537,(P13_MR_Eucalyptus_sicilifolia_11592_P13_MR_D03:0.0017487892,(Euc_P4_Eucalyptus_decolo_486_D05:0.0027540799,Euc_P4_Eucalyptus_tetapleura_746_C11:0.0031350397)95.8/87:0.0004152580)99.8/84:0.0004375308)84.7/70:0.0002245485)99.9/93:0.0004035453,Euc_P8_Eucalyptus_sideophloia_ANBG:0.0013980427)67.7/57:0.0000816014)65.9/59:0.0003245801,Euc_P6_Eucalyptus_sicilifolia_8603421_D12:0.0002142315)40.7/83:0.0003781211,Euc_P6_Eucalyptus_quadicostata_8603516_F12:0.0002351168)100/100:0.0020509049,Euc_P8_Eucalyptus_cladocalyx_ANBG:0.0046019080)100/100:0.0009930664)100/100:0.0014130947,((euc_howittiana_Cs496_P12MR_5:0.0036047502,P13_MR_Eucalyptus_howittiana_11613_P13_MR_G05:0.0018186870)100/100:0.0034791191,(P13_MR_Eucalyptus_averetiana_11658_P13_MR_H10:0.0012067344,P13_MR_Eucalyptus_averetiana_11659_P13_MR_A11:0.0009977297)100/100:0.0051698150)100/100:0.0014314507)99.3/98:0.0010682138)17.4/33:0.0006352243,((((((euc_brockwayi_Cs474_P12MR_16:0.0051555672,P3_MR_Eucalyptus_delicata_11370_P3_MR_H04:0.0007743147)96.5/99:0.0004023443,(Euc_P2_Eucalyptus_kochii_657_C05:0.0010677551,(Euc_P4_Eucalyptus_ultima_697_F03:0.0033652569,Euc_P6_Eucalyptus_longissima_9806510_D07:0.0011224963)42.1/85:0.0002527303)100/100:0.0006066545)99.9/99:0.0004260089,(((((euc_optima_Cs708_P12MR_3:0.0038009841,Euc_P2_Eucalyptus_modeata_473_C02:0.0008105781)100/100:0.0006879594,(Euc_P2_Eucalyptus_flocktoniae:0.0005430124,Euc_P4_Eucalyptus_modeata_274_G07:0.0030744724)82.8/80:0.0002533757)93.7/81:0.0003440838,((Euc_P2_Eucalyptus_socialis:0.0004543768,P1_MR_Eucalyptus_socialis:0.0010639299)61.3/94:0.0001460427,P4_MR_Eucalyptus_gillii_11477_P4_MR_B02:0.0008700634)68.6/83:0.0002968067)99.9/89:0.0006329845,P1_MR_Eucalyptus_coopeiana_10716_P1_MR_C09:0.0017762727)85.8/53:0.0003935387,(((((Euc_P4_Eucalyptus_balanopelex_AHT:0.0005054274,Euc_P4_Eucalyptus_ecta_751_F11:0.0029661642)57/99:0.0004046134,Euc_P6_Eucalyptus_petensis_456210_E07:0.0011034103)99.7/100:0.0006988978,Euc_P4_Eucalyptus_pupurata_83_H05:0.0030600733)100/100:0.0014776208,(Euc_P2_Eucalyptus_kessellii:0.0008945085,P3_MR_Eucalyptus_kessellii_11348_P3_MR_B04:0.0008260990)100/100:0.0014142332)95.7/96:0.0005360635,Euc_P6_Eucalyptus_balladoniensis:0.0015502640)87.3/53:0.0003261096)52.3/88:0.0004040519)100/100:0.0008220513,(Euc_P6_Eucalyptus_mannensis:0.0010547475,P1_MR_Eucalyptus_mannensis:0.0006052694)100/100:0.0019859307)100/100:0.0007537716,((((Euc_P6_Eucalyptus_minigwalica_184_F01:0.0005729579,P3_MR_Eucalyptus_minigwalica_11451_P3_MR_B12:0.0007611403)89/100:0.0004146803,Euc_P6_Eucalyptus_uncinata:0.0017094233)77.8/89:0.0003834627,(Euc_P4_Eucalyptus_fomanii_AHT:0.0012444998,P8_MR_Eucalyptus_salicola_11369_P8_MR_F12:0.0006755386)99.5/89:0.0005167641)100/100:0.0016132022,Euc_P4_Eucalyptus_albida_46_F06:0.0058798434)100/100:0.0014420441)100/100:0.0016796089,(euc_pachycalyx_Cs305_P12MR_23:0.0087642822,((((Euc_P2_Eucalyptus_minniitchi_263_A07:0.0026329213,Euc_P4_Eucalyptus_obifolia_472_A05:0.0046677420)95.7/77:0.0007336799,((Euc_P4_Eucalyptus_osacea_645_F02:0.0025771679,P1_MR_Eucalyptus_leptopoda:0.0009301989)100/100:0.0011506852,(((Euc_P6_Eucalyptus_oldfieldii:0.0006476442,(P1_MR_Eucalyptus_buracoppinensis_10744_P1_MR_B10:0.0009306972,P4_MR_Eucalyptus_oldfieldii_10775_P4_MR_F07:0.0010047795)25.4/96:0.0002406142)100/100:0.0007093305,(P4_MR_Eucalyptus_kingsmillii:0.0011832093,P3_MR_Eucalyptus_sessilis_11437_P3_MR_C11:0.0008136289)70.5/99:0.0002323599)99.8/99:0.0007549542,Euc_P4_Eucalyptus_youngiana_198_F09:0.0033424427)100/100:0.0006986782)99.1/85:0.0005682444)86.3/77:0.0004545417,P3_MR_Eucalyptus_glomeosa_11454_P3_MR_C12:0.0018990818)60.6/99:0.0005872431,Euc_P4_Eucalyptus_dummondii:0.0046432261)100/100:0.0013240648)100/100:0.0013019458)100/100:0.0011498031)100/100:0.0050339464,(euc_pumila_Cs227_P12MR_7:0.0041604240,((Euc_P2_Eucalyptus_longiostrata_649_E02:0.0006671316,Euc_P4_Eucalyptus_gisea_690_G03:0.0015419486)99.5/100:0.0005344885,Euc_P4_Eucalyptus_punctata_387_C08:0.0020674065)100/100:0.0007489045)100/100:0.0012088752)100/100:0.0005996464,((((((((euc_tereticornis_Cs769_P12MR_8:0.0030355889,P13_MR_Eucalyptus_teeticornis:0.0010307726)38.2/98:0.0002320530,(P1_MR_Eucalyptus_camaldulensis_10583_P1_MR_E05:0.0009868478,Euc_P6_Eucalyptus_camaldulensis:0.0008992713)100/100:0.0004247287)95.4/96:0.0002535799,(P1_MR_Eucalyptus_gillenii_10623_P1_MR_D07:0.0008322321,((P13_MR_Eucalyptus_lockyei:0.0009535362,Euc_P6_Eucalyptus_lockyei:0.0011880384)97.9/99:0.0004824940,P3_MR_Eucalyptus_ammophila_11413_P3_MR_F08:0.0006517045)98.7/99:0.0005065583)99.5/98:0.0003860052)84.9/95:0.0002425877,(P4_MR_Eucalyptus_infea_11489_P4_MR_C03:0.0009899323,Euc_P4_Eucalyptus_amplifolia:0.0018996887)99/100:0.0002539116)86.2/91:0.0002129469,(((P4_MR_Eucalyptus_dealbata_11487_P4_MR_A03:0.0004689769,Euc_P6_Eucalyptus_nandewairca_9707924_A01:0.0006846949)77.1/95:0.0002533068,P1_MR_Eucalyptus_dwyei_10644_P1_MR_H08:0.0007604257)24.3/80:0.0001955348,Euc_P4_Eucalyptus_dealbata_212_B10:0.0019509363)53.3/93:0.0002771470)94.5/93:0.0002579776,Euc_P6_Eucalyptus_dwyei_9406593_D01:0.0009156572)96/100:0.0005544156,P3_MR_Eucalyptus_kabiana_11399_P3_MR_H07:0.0007440250)95/91:0.0003653227,((P13_MR_Eucalyptus_boviniensis_11579_P13_MR_G01:0.0016823344,(((P10_MR_Eucalyptus__upestris_RLB:0.0006343568,P1_MR_Eucalyptus_hebertiana_10559_P1_MR_B04:0.0006553891)96.2/100:0.0003124895,(P1_MR_Eucalyptus_apodophylla:0.0002740963,P4_MR_Eucalyptus_houseana_10570_P4_MR_F05:0.0006178912)89.3/100:0.0002833583)98.8/100:0.0004729613,((P13_MR_Eucalyptus_platyphylla_11600_P13_MR_D04:0.0006938498,P13_MR_Eucalyptus_platyphylla_11653_P13_MR_C10:0.0025991412)93.3/100:0.0004050727,P1_MR_Eucalyptus_bigaleita_10552_P1_MR_G03:0.0003378034)100/100:0.0007095321)100/100:0.0019877002)57.4/97:0.0002774248,(((P4_MR_Eucalyptus_bancoftii_11494_P4_MR_H03:0.0007029684,Euc_P4_Eucalyptus_seeana_630_B03:0.0019923354)97.8/100:0.0003167297,Euc_P2_Eucalyptus_disclusa_232_H06:0.0008833803)99.8/100:0.0005715022,Euc_P6_Eucalyptus_paramattensis:0.0014768282)100/100:0.0007000935)5.29/24:0.0002099046)100/100:0.0006062971)99.8/100:0.0004672768,Euc_P8_Eucalyptus_pellita_ANBG:0.0011810451)96.8/98:0.0003853344,P4_MR_Eucalyptus_obusta_11492_P4_MR_F03:0.0017834598)0/61:0.0003631848,((((((euc_perriniana_Cs742_P12MR_10:0.0029522508,((((((((Euc_P2_Eucalyptus_splendens:0.0004997604,Euc_P6_Eucalyptus_splendens:0.0002456822)88.9/99:0.0001260100,(Euc_P6_Eucalyptus_cineea:0.0005947432,(Euc_P6_Eucalyptus_alligatix:0.0005612130,Euc_P6_Eucalyptus_cephalocapa_178_A02:0.0004333347)57.2/75:0.0002615523)97/88:0.0002488744)57.3/68:0.0001424364,Euc_P8_Eucalyptus_coticosa_ANBG:0.0004951321)24.3/82:0.0000502063,Euc_P6_Eucalyptus_dorigoensis_9707108_B07:0.0005133431)97.9/93:0.0001434577,P8_MR_Eucalyptus_baeuelenii_11501_P8_MR_B12:0.0005175217)85.9/94:0.0000840836,Euc_P6_Eucalyptus_mannifea:0.0004862133)93.5/98:0.0001568905,((Euc_P4_Eucalyptus_elliptica_69616_G12:0.0005643667,Euc_P4_Eucalyptus_benthamii_423_A11:0.0014231157)41.6/69:0.0001524731,(Euc_P4_Eucalyptus_imlayensis_782689_E12:0.0014249728,Euc_P4_Eucalyptus_pulveulenta_684_H03:0.0022568924)89.8/70:0.0002555905)99.4/69:0.0003082105)87.4/63:0.0001952447,P9_MR_Eucalyptus_scopaia_11550_P9_MR_G12:0.0008447917)45.4/61:0.0002287234)99.1/90:0.0004028798,((((Euc_P2_Eucalyptus_camphoa:0.0006608017,Euc_P6_Eucalyptus_cadens_285_G01:0.0005619745)99.9/100:0.0003400433,(Euc_P6_Eucalyptus_odwayi_62705_D08:0.0005657997,Euc_P6_Eucalyptus_camphoa:0.0005657916)54.6/99:0.0001438437)75.2/99:0.0001587206,Euc_P8_Eucalyptus_ovata:0.0006298206)100/100:0.0005523338,Euc_P6_Eucalyptus_venicosa_ANBG:0.0003967218)99.8/100:0.0003645746)98.4/69:0.0003006284,(((euc_globulus_CANB494954_P12MR_33:0.0022563878,euc_globulus_CANB688145_P12MR_35:0.0018553964)100/100:0.0008915905,(Euc_P6_Eucalyptus_quinnioum_9707932_F07:0.0007663502,(Euc_P2_Eucalyptus_goniocalyx:0.0006589625,Euc_P6_Eucalyptus_alaticaulis_371_G02:0.0004928935)25.8/75:0.0000620777)90.6/82:0.0001480538)98.6/93:0.0002469474,(Euc_P4_Eucalyptus_acaciifomis_214_A12:0.0022067672,Euc_P4_Eucalyptus_bookeriana:0.0023203817)86.8/28:0.0003124050)93.2/31:0.0001191049)98.4/50:0.0002182925,Euc_P2_Eucalyptus_quadangulata_234_F08:0.0011679201)100/100:0.0007018890,Euc_P4_Eucalyptus_ecurva_ANBG:0.0019255670)100/100:0.0007738935,(Euc_P4_Eucalyptus_deanei_623_E03:0.0016828785,Euc_P4_Eucalyptus_bunnea_619_D03:0.0024949827)98.7/100:0.0004894092)100/100:0.0011677382)100/100:0.0010177437,Euc_P2_Eucalyptus_botyoides_304_A01:0.0010599751);
```
