## Supplementary material for "Conserved strategies underpin the replicated evolution of aridity tolerance in trees": data and code: Eucalypts_ML1_dated_r8s.tre

```
((Kjellbergiodendron_celebicum:76.166231,(Lophostemon_confertus:68.129473,Lophostemon_suaveolens_CANB_750277:68.129473):8.036758):0.958769,((Myrtus_communis:45.951087,(Decaspermum_humile:28.335055,Amomyrtus_luma:28.335055):17.616032):18.406451,(((Cloezia_floribunda:31.451939,Tepualia_stipularis:31.451939):29.564864,(Acmena_smithii:31.433698,Syzygium_angophoroides:31.433698):29.583105):2.574689,((Syncarpia_glomulifera_Jervis_Bay:43.708709,Syncarpia_hillii_612122:43.708709):16.997805,((Hypocalymma_linifolium:29.251012,(Agonis_flexuosa:28.128711,Kunzea_ericoides:28.128711):1.122300):30.212197,((Allosyncarpia_ternata_CANB_760015:41.818872,(Stockwellia_quadrifida:24.557927,(Eucalyptopsis_alauda_CANB_704249:24.072714,Eucalyptopsis_papuana:24.072714):0.485213):17.260945):17.496007,(Arillastrum_gummiferum:58.518057,(((((Corymbia_candida_subsp_dispodes_454:8.735148,Corymbia_flavescens_MC_10596:8.735148):16.862227,Corymbia_ferriticola_MC_11117:25.597376,((Corymbia_hylandii_CANB_738922:9.869377,Corymbia_porrecta_CANB_628340:9.869377):6.031578,((Corymbia_pauciseta_CANB_448845:9.623712,(Corymbia_bella_MC_10518:7.116132,(Corymbia_torta_CANB_644409:3.558088,Corymbia_dendromerinx_CANB_644448:3.558088):3.558044):2.507580):5.449206,(Corymbia_polysciada_CANB_785479:8.148753,(Corymbia_arafurica_CANB_557707:4.730047,(Corymbia_confertiflora_CANB_785485:3.930787,(Corymbia_aspera_CANB_785505:3.744877,Corymbia_gilbertensis_CANB_739029:3.744877):0.185910):0.799260):3.418707):6.924164):0.828037):9.696420):8.726670,((Corymbia_aparrerinja_MC_10615:19.230129,Corymbia_blakei_CANB_582767:19.230129,(Corymbia_papuana_CANB_583122:10.528012,Corymbia_dallachiana_CANB_697829:10.528012):8.702116):5.056849,((Corymbia_grandifolia_CANB_739034:6.632241,(Corymbia_tessellaris_324:4.858636,Corymbia_torelliana_Mt_Annan_981102:4.858636):1.773605):10.097347,(((Corymbia_eximia_ANBG_62889:3.333767,Corymbia_maculata_ANBG_7800470:3.333767):3.538062,(Corymbia_henryi_ANBG_8910948:3.698491,(Corymbia_variegata:1.976476,Corymbia_citriodora_231:1.976476):1.722015):3.173339):7.989365,((Corymbia_bloxsomei_238:9.271017,(Corymbia_peltata_493:4.263387,(Corymbia_leptoloma_694:3.396739,Corymbia_aureola_CANB_582839:3.396739,Corymbia_leichhardtii_Mt_Annan_891967:3.396739):0.866648):5.007630):4.982950,(Corymbia_bunites_229:11.245059,(Corymbia_watsoniana_subsp_watsoniana_ANBG_68771:6.877227,(Corymbia_dimorpha:5.040152,(Corymbia_catenaria_240:4.262685,(Corymbia_scabrida_Mt_Annan_891868:3.389695,Corymbia_petalophylla_Mt_Annan_892019:3.389695):0.872990):0.777467):1.837074):4.367832):3.008909):0.607227):1.868394):7.557389):10.037068):12.365188,(((Angophora_exul_573034:23.686015,Angophora_melanoxylon_509:23.686015):12.829124,(Angophora_floribunda_LAN107:18.545526,(Angophora_robur_LAN056:6.601321,Angophora_woodsiana_LAN058:6.601321):11.944204,((Angophora_hispida_LAN009:6.336471,Angophora_costata_subsp_costata_LAN043:6.336471):11.308629,Angophora_bakeri_subsp_bakeri_LAN103:17.645100,(Angophora_inopina_LAN025:11.225709,Angophora_subvelutina_LAN059:11.225709):6.419390):0.900426):17.969614):3.718516,(((Corymbia_gummifera_680:7.948798,Corymbia_trachyphloia_ANBG_60750:7.948798):18.343023,(Corymbia_haematoxylon_380:18.218269,(Corymbia_calophylla_377:14.597747,Corymbia_ficifolia_ANBG_c208:14.597747):3.620522):8.073552):5.853529,(Corymbia_abergiana_633:30.759833,(Corymbia_xanthope:18.831812,(Corymbia_intermedia_230:18.053598,((Corymbia_lamprophylla_Mt_Annan_842093:9.862776,Corymbia_ptychocarpa_subsp_ptychocarpa_MC_10536:9.862776):3.843956,((Corymbia_jacobsiana_CANB_558528:4.124543,Corymbia_clarksoniana_ANBG_643951:4.124543):7.567654,(Corymbia_latifolia_CANB_785515:8.243074,(Corymbia_novaguineesis_CANB_738912:5.857033,Corymbia_porphyritica:5.857033,Corymbia_abbreviata_CANB_459002:5.857033,Corymbia_stockeri_subsp_stockeri_CANB_739042:5.857033,(Corymbia_opacula:1.955959,Corymbia_opaca:1.955959):3.901074):2.386041):3.449123):2.014536):4.346866):0.778214,((Corymbia_brachycarpa_Mt_Annan_891988:10.614656,((Corymbia_arenaria_MC_10558:2.311537,Corymbia_chippendalei_CANB_513580:2.311537):3.294705,Corymbia_lenziana_CANB_794064:5.606242,(Corymbia_rhodops_CANB_598277:5.038657,Corymbia_pachycarpa_CANB_785564:5.038657):0.567585,Corymbia_hamersleyana_MC_11116:5.606242,Corymbia_dolichocarpa:5.606242,Corymbia_polycarpa_CANB_785478:5.606242):5.008414):7.660356,(Corymbia_papillosa_CANB_564789:17.981967,((Corymbia_cadophora_subsp_cadophora_MC_10577:5.680186,(Corymbia_eremaea_subsp_eremaea_280:3.121934,Corymbia_dichromophloia_MC_10528:3.121934,Corymbia_deserticola_subsp_deserticola_MC_11111:3.121934):2.558252):6.413552,Corymbia_erythrophloia_Mt_Annan_891984:12.093738,(Corymbia_ligans_subsp_ligans:7.188262,(Corymbia_zygophylla_MC_10581:3.988612,(Corymbia_ellipsoidea_Mt_Annan_904974:1.170477,Corymbia_hendersonii_252:1.170477):2.818134):3.199650):4.905476,((Corymbia_ferruginea_subsp_ferruginea_MC_10538:5.494932,Corymbia_dampieri:5.494932):1.172970,(Corymbia_collina_MC_10588:5.499118,(Corymbia_bleeseri_MC_10516:4.279409,(Corymbia_nesophila_MC_10553:2.696602,Corymbia_terminalis_MC_10579:2.696602):1.582807):1.219709):1.168785,((Corymbia_greeniana_MC_10557:1.692490,Corymbia_foelscheana_MC_10508:1.692490):2.541528,(Corymbia_plena_CANB_660150:2.964701,Corymbia_dunlopiana_CANB_640209:2.964701):1.269317):2.433885):5.425835):5.888229):0.293044):0.556801):11.928020):1.385518):8.088305):6.455577)AngCor:11.673029,(((Eucalyptus_curtisii_632:39.303863,((Eucalyptus_tetrodonta_MC_10512:22.528872,((Eucalyptus_ceracea_CANB_551306:15.853121,Eucalyptus_phoenicea_MC_10527:15.853121):2.536216,(Eucalyptus_miniata_MC_10511:16.166488,Eucalyptus_chartaboma_CANB_703248:16.166488,Eucalyptus_gigantangion_CANB_454615:16.166488):2.222849):4.139536):7.992508,Eucalyptus_lirata_CANB_784082:30.521380,(Eucalyptus_similis:17.998633,Eucalyptus_baileyana_Mt_Annan_892003:17.998633):12.522747,(Eucalyptus_gongylocarpa_MC_11097:20.045617,Eucalyptus_roycei_328:20.045617,(Eucalyptus_ebbanoensis_subsp_ebbanoensis_ANBG_9806509:19.573662,((Eucalyptus_erythrocorys:9.321281,Eucalyptus_jucunda_MC_10796:9.321281):5.234606,(Eucalyptus_conveniens_48:7.545802,((Eucalyptus_gamophylla_MC_10612:2.668540,Eucalyptus_odontocarpa_MC_10608:2.668540):1.767734,((Eucalyptus_extrica_CANB_632680:1.119071,Eucalyptus_pleurocarpa:1.119071):0.905045,(Eucalyptus_gittinsii_subsp_gittinsii_MC_10801:0.814638,Eucalyptus_eudesmioides_subsp_eudesmioides_MC_10780:0.814638):1.209478):2.412158):3.109528):7.010085):5.017774):0.471955):10.475763):8.782483):7.966412,(Eucalyptus_tenuipes:44.534527,(Eucalyptus_cloeziana_241:41.142884,((Eucalyptus_patens_ANBG_55807:27.834870,Eucalyptus_dolorosa_610751:27.834870,Eucalyptus_todtiana_CANB_530801:27.834870):3.256754,((Eucalyptus_johnsoniana_CANB_794214:25.178759,((Eucalyptus_staeri_366:17.341751,Eucalyptus_marginata_subsp_marginata_MC_10941:17.341751):7.479069,(Eucalyptus_brevistylis_393:24.000775,Eucalyptus_jacksonii_MC_10952:24.000775):0.820045):0.357939):4.734801,((Eucalyptus_calcicola_subsp_calcicola_176:7.793419,(Eucalyptus_diversifolia_subsp_diversifolia_390:6.386211,Eucalyptus_pachyloma_426:6.386211):1.407208):10.409767,((Eucalyptus_lateritica_CANB_794197:12.260692,Eucalyptus_suberea_MC_10904A:12.260692):3.752145,(Eucalyptus_aquilina_CANB_459757:5.946170,Eucalyptus_megacarpa_MC_11214:5.946170):10.066667):2.190349):11.710373,(((Eucalyptus_coronata_658:12.208251,(Eucalyptus_exilis_ANBG_8004906:8.770393,Eucalyptus_pendens_CANB_794222:8.770393):3.437858):8.798341,Eucalyptus_insularis_275:21.006592,((Eucalyptus_platydisca_CANB_638520:11.313273,(Eucalyptus_planchoniana_236:9.994229,Eucalyptus_ligulata_subsp_ligulata_721:9.994229):1.319044):5.094974,((Eucalyptus_acies_CANB_610687:4.183150,Eucalyptus_buprestium_CANB_632568:4.183150):6.274273,(Eucalyptus_erectifolia_CANB_794270:6.033166,Eucalyptus_preissiana_subsp_preissiana_422:6.033166,Eucalyptus_sepulcralis_CANB_378343:6.033166):4.424258):5.950823):4.598345):1.937506,((Eucalyptus_umbra_ANBG_60074:9.840053,(Eucalyptus_carnea_718:8.688560,Eucalyptus_apothalassica_721925:8.688560):1.151492):5.163632,((Eucalyptus_rubiginosa_654:6.690138,Eucalyptus_latisinensis_247:6.690138):2.833126,(Eucalyptus_amygdalina_CANB_481986:8.943514,(Eucalyptus_acmenoides_624:5.315884,Eucalyptus_sphaerocarpa_606:5.315884):3.627630,((Eucalyptus_victoriana_712:5.569740,(Eucalyptus_serraensis_MC_10646:3.699615,Eucalyptus_verrucata_715:3.699615):1.870124):2.430652,Eucalyptus_stenostoma_733:8.000392,Eucalyptus_racemosa_732766:8.000392,((Eucalyptus_tindaliae_ANBG_69620:4.361512,Eucalyptus_remota_ANBG_9807783:4.361512):0.493797,Eucalyptus_risdonii_620:4.855309,Eucalyptus_pulchella_612:4.855309,Eucalyptus_arenacea_MC_10652:4.855309,(Eucalyptus_nitida_744:4.216456,(Eucalyptus_tenuiramis_CANB_692639:3.223458,Eucalyptus_regnans_ANBG_8501815:3.223458):0.992998):0.638853,((Eucalyptus_mitchelliana_635:3.298229,((Eucalyptus_croajingolensis_156:1.223785,Eucalyptus_willisii_subsp_willisii_CANB_468525:1.223785):0.980854,(Eucalyptus_triflora_ANBG_763500:1.121180,(Eucalyptus_langleyi_8801319:0.912578,Eucalyptus_sparsifolia_216:0.912578):0.208602):1.083458,Eucalyptus_sieberi_ANBG_8411661:2.204638,Eucalyptus_yangoura_AHT_E16:2.204638,(Eucalyptus_mackintii_308:1.617261,Eucalyptus_multicaulis_761635:1.617261,(Eucalyptus_muelleriana_159:1.221606,(Eucalyptus_baxteri_8701806:1.032041,Eucalyptus_globoidea_729:1.032041):0.189565):0.395656):0.587377):1.093591):0.241085,Eucalyptus_olsenii_762144:3.539314,(Eucalyptus_lacrimans_251:3.458909,(Eucalyptus_elata_ANBG_73059:1.884719,(Eucalyptus_radiata_subsp_radiata_732:1.300882,Eucalyptus_pauciflora_subsp_pauciflora_ANBG_9303293:1.300882):0.583836,(Eucalyptus_oreades_747:1.672168,Eucalyptus_fraxinoides_751650:1.672168):0.212550,(Eucalyptus_burgessiana_ANBG_no_sn:0.906903,(Eucalyptus_cunninghamii_9806132:0.673674,(Eucalyptus_delegatensis_subsp_delegatensis_CANB_499445:0.602753,Eucalyptus_fastigata_8603812:0.602753):0.070920):0.233229):0.977816):1.574190):0.080405,(((Eucalyptus_stricta_309:1.788889,Eucalyptus_paliformis_CANB_460597:1.788889,(Eucalyptus_moorei_subsp_moorei_9600762:1.675048,Eucalyptus_stellulata_9102880:1.675048):0.113841):0.219237,((Eucalyptus_kybeanensis_AHT_E19:1.252422,Eucalyptus_gregsoniana_157:1.252422):0.293144,Eucalyptus_obliqua_Royal_Canberra_Golf_AHT21:1.545565,Eucalyptus_dives_ANBG_7809979:1.545565):0.462561):0.129423,Eucalyptus_conglomerata:2.137550,((Eucalyptus_mckieana_248:1.129170,((Eucalyptus_laevopinea_245:0.601125,Eucalyptus_youmanii_73091:0.601125):0.207350,Eucalyptus_olida_738:0.808475,Eucalyptus_approximans_subsp_codonocarpa_69702:0.808475):0.320694):0.854492,Eucalyptus_deuaensis_151:1.983661,Eucalyptus_macrorhyncha_subsp_macrorhyncha_761:1.983661,((Eucalyptus_bensonii_Mt_Annan_830911:0.646857,Eucalyptus_eugenioides_578:0.646857):0.873785,Eucalyptus_ligustrina_736:1.520641,Eucalyptus_blaxlandii_8001329:1.520641,Eucalyptus_haemastoma_Mt_Annan_20051000:1.520641,(Eucalyptus_tenella_763:0.744597,(Eucalyptus_apiculata_613:0.445923,(Eucalyptus_ralla_250:0.373021,Eucalyptus_capitellata_260:0.373021):0.072902):0.298674):0.776045):0.463020,((Eucalyptus_williamsiana_261:0.441354,Eucalyptus_oblonga_255:0.441354):0.797882,(Eucalyptus_agglomerata_673:1.038948,(Eucalyptus_andrewsii_subsp_andrewsii_8410679:0.404601,Eucalyptus_boliviana_518876:0.404601):0.634347):0.200288):0.744425,((Eucalyptus_pilularis_482:0.927810,Eucalyptus_pyrocarpa_630205:0.927810):0.532844,Eucalyptus_caliginosa_298:1.460653,(Eucalyptus_luehmanniana_8300316:0.919407,(Eucalyptus_consideniana_219:0.385615,Eucalyptus_piperita_subsp_piperita_ANBG_8411654:0.385615):0.533792):0.541246):0.523008):0.153888):1.401764):1.315995):3.145083):0.943122):0.579750):5.480421):7.940412):6.969462):1.178065):10.051260):3.391643):2.735749):4.760298,(Eucalyptus_guilfoylei_MC_10953:41.365670,(Eucalyptus_microcorys_ANBG_491154:36.053020,((Eucalyptus_dorotoxylon_719:14.595561,Eucalyptus_decurva_MC_10965:14.595561):12.067598,(Eucalyptus_rhomboidea_476:23.350224,((Eucalyptus_pachycalyx_subsp_pachycalyx_305:9.139734,Eucalyptus_squamosa_629:9.139734):8.835657,((Eucalyptus_youngiana_198:4.350629,Eucalyptus_glomerosa_538:4.350629):10.056330,(((Eucalyptus_rosacea_645:5.863827,((Eucalyptus_sessilis_549:2.673932,Eucalyptus_minniritchi_263:2.673932):1.574921,(Eucalyptus_rameliana_648:3.965962,(Eucalyptus_pachyphylla_ANBG_8503938:2.937243,(Eucalyptus_educta_CANB_461013:1.721813,Eucalyptus_kingsmillii_subsp_kingsmillii_Mt_Annan_866008:1.721813):1.215430):1.028719):0.282892):1.614973):0.979917,(((Eucalyptus_impensa_643:1.491457,Eucalyptus_rhodantha_374:1.491457):1.614273,Eucalyptus_macrocarpa_subsp_macrocarpa_60:3.105730,Eucalyptus_drummondii_subsp_drummondii_352:3.105730):1.177454,((Eucalyptus_crucis_subsp_crucis_45:1.282547,Eucalyptus_orbifolia_472:1.282547):1.334921,(Eucalyptus_carnabyi_CANB_632591:1.624714,((Eucalyptus_leptopoda_subsp_leptopoda_CANB_519232:0.491619,Eucalyptus_synandra_CANB_794049:0.491619):0.550080,(Eucalyptus_burracoppinensis_CANB_794037:1.019415,(Eucalyptus_caesia_subsp_caesia_52:0.467985,(Eucalyptus_oldfieldii_MC_10775:0.291097,Eucalyptus_ewartiana_463:0.291097):0.176888):0.551430):0.022284):0.583015):0.992755):1.665716):2.560560):3.671300,((Eucalyptus_oxymitra_278:8.625299,(Eucalyptus_pyriformis_268:4.239616,Eucalyptus_lanepoolei_434:4.239616):4.385683):0.466535,(Eucalyptus_diversicolor_ANBG_7901541:7.783645,(((Eucalyptus_bakeri_567:4.227586,Eucalyptus_cneorifolia_195:4.227586):0.761407,(((Eucalyptus_balanopelex_AHT_E22:0.630847,Eucalyptus_recta_751:0.630847,Eucalyptus_rugulata_42:0.630847):1.077650,(Eucalyptus_balanites_CANB_687715:1.040291,Eucalyptus_decipiens_subsp_decipens_72:1.040291,Eucalyptus_communalis_502:1.040291):0.668206):1.918190,((Eucalyptus_dolichocera_710:2.328128,Eucalyptus_kochii_subsp_kochii_657:2.328128):1.127553,((Eucalyptus_moderata_274:2.132989,((Eucalyptus_ultima_697:1.278355,(Eucalyptus_mannensis_subsp_vespertina_321:0.804308,Eucalyptus_jutsonii_subsp_jutsonii_187:0.804308):0.474046):0.321099,Eucalyptus_misella_CANB_794329:1.599453,(Eucalyptus_quaerenda_CANB_794294:0.738583,(Eucalyptus_angustissima_CANB_794337:0.503024,Eucalyptus_foliosa_CANB_794339:0.503024):0.235559):0.860870):0.533536):0.281558,(Eucalyptus_salmonophloia_CANB_564460:2.058350,(Eucalyptus_balladoniensis_subsp_balladoniensis_CANB_586833:1.536863,(Eucalyptus_delicata_514:1.352625,(Eucalyptus_longicornis_491:1.253525,(Eucalyptus_brockwayi_474:0.843811,(((Eucalyptus_petrensis_456210:0.321189,(Eucalyptus_argyphea_59:0.316423,Eucalyptus_ornata_583:0.316423):0.004766):0.196915,Eucalyptus_purpurata_83:0.518104,Eucalyptus_goniantha_subsp_goniantha_286:0.518104,Eucalyptus_falcata_CANB_630597:0.518104):0.277717,((Eucalyptus_kessellii_subsp_kessellii_343:0.355562,Eucalyptus_aspersa_297:0.355562):0.434520,Eucalyptus_oleosa_subsp_oleosa_58:0.790082,((Eucalyptus_luculenta_705:0.450921,Eucalyptus_micranthera_334:0.450921):0.138869,(Eucalyptus_neutra_284:0.410672,Eucalyptus_urna_270:0.410672):0.179118,(Eucalyptus_hypolaena_525:0.302533,Eucalyptus_indurata_81:0.302533):0.287257,((Eucalyptus_wyolensis_699:0.376639,Eucalyptus_vokesensis_453:0.376639):0.069917,((Eucalyptus_gillii_459:0.175542,Eucalyptus_socialis_subsp_socialis_276:0.175542,Eucalyptus_eremicola_subsp_eremicola_542:0.175542,(Eucalyptus_cooperiana_293:0.072270,Eucalyptus_yalatensis_460:0.072270):0.103271):0.135308,Eucalyptus_flocktoniae_subsp_flocktoniae_288:0.310850,((Eucalyptus_optima_708:0.276650,Eucalyptus_yumbarrana_262:0.276650):0.021153,(Eucalyptus_kumarlensis_587:0.210324,(((Eucalyptus_dissimulata_89:0.116643,Eucalyptus_perangusta_51:0.116643):0.022600,(Eucalyptus_minigwalica_184:0.131641,(Eucalyptus_salicola_32:0.099474,(Eucalyptus_wetarensis:0.032449,Eucalyptus_urophylla_CANB_180346:0.032449):0.067025):0.032167):0.007602):0.018233,Eucalyptus_leptophylla_200:0.157476,Eucalyptus_olivina_44:0.157476,(Eucalyptus_orthostemon_446:0.096424,Eucalyptus_discreta_333:0.096424,Eucalyptus_plauta_35:0.096424,(Eucalyptus_horistes_353:0.079914,Eucalyptus_rigidula_201:0.079914,(Eucalyptus_arborella_361:0.069786,(Eucalyptus_uncinata_subsp_uncinata_91:0.046815,Eucalyptus_latens_292:0.046815,(Eucalyptus_wandoo_subsp_wandoo_21:0.039774,(Eucalyptus_albida_46:0.022775,(Eucalyptus_formanii_AHT_E26:0.011843,(Eucalyptus_fruticosa_30:0.008208,Eucalyptus_foecunda_320:0.008208):0.003636):0.010932):0.016999):0.007041):0.022971):0.010127):0.016510):0.061052):0.052849):0.087479):0.013047):0.135706):0.143234):0.200292):0.005739):0.047990):0.409713):0.099101):0.184238):0.521487):0.356197):1.041133):0.171007):1.362306):1.266788,((Eucalyptus_obesa_70:4.844036,Eucalyptus_capillosa_469:4.844036):0.846449,((Eucalyptus_brachyandra_MC_10534:5.263038,(Eucalyptus_deglupta_BG_859:3.596742,(((Eucalyptus_cosmophylla_ANBG_8409259:2.036134,Eucalyptus_paludicola_ANBG_496820:2.036134):0.248887,((Eucalyptus_rudis_351:1.335623,(Eucalyptus_cupularis_CANB_785563:1.194138,(Eucalyptus_herbertiana_CANB_785524:0.589277,Eucalyptus_apodophylla_subsp_provecta_CANB_7855329:0.589277,Eucalyptus_platyphylla:0.589277,Eucalyptus_houseana_MC_10570:0.589277,(Eucalyptus_alba:0.516410,Eucalyptus_mooreana_CANB_750218:0.516410):0.072867):0.604861):0.141486):0.591076,((Eucalyptus_longirostrata_649:0.858713,(Eucalyptus_pumila_227:0.707414,Eucalyptus_canaliculata_698:0.707414):0.151299):0.170701,(Eucalyptus_prava_220:0.967217,((Eucalyptus_gregoriensis_503:0.460153,Eucalyptus_scias_subsp_scias_745:0.460153):0.382564,(Eucalyptus_pellita_ANBG_8413520:0.482386,(Eucalyptus_grandis:0.209935,Eucalyptus_resinifera_subsp_resinifera_750:0.209935,Eucalyptus_saligna_737:0.209935):0.272452):0.360331):0.124500):0.062197):0.897286,(Eucalyptus_grisea_690:1.392947,(Eucalyptus_tintinnans_CANB_557752:0.961438,(Eucalyptus_brassiana_CANB_598285:0.684713,(Eucalyptus_amplifolia_subsp_amplifolia_225:0.488983,(Eucalyptus_camaldulensis_subsp_camaldulensis_ANBG_8401853:0.471538,((Eucalyptus_tereticornis_subsp_tereticornis_769:0.246376,Eucalyptus_glaucina_626:0.246376,Eucalyptus_flindersii_AHT_E6:0.246376):0.051046,Eucalyptus_nudicaulis_703:0.297422,(Eucalyptus_morrisii_206:0.227475,Eucalyptus_dwyeri_9406593:0.227475):0.069947):0.174116,((Eucalyptus_infera_570:0.278826,(Eucalyptus_blakelyi_211:0.127562,Eucalyptus_gillenii_720:0.127562):0.151264):0.025063,(Eucalyptus_interstans_256:0.214834,Eucalyptus_aggregata_580:0.214834,(Eucalyptus_nanderwairca_9707924:0.141184,Eucalyptus_lockyeri:0.141184,(Eucalyptus_vicina:0.081660,Eucalyptus_dealbata_212:0.081660):0.059524):0.073650):0.089055):0.167649):0.017444):0.195730):0.276725):0.431509):0.533753):0.358322):1.006412,((Eucalyptus_hallii:1.454028,Eucalyptus_major_602:1.454028):1.461273,((Eucalyptus_subcrenulata_9702884:2.340916,Eucalyptus_seeana_630:2.340916):0.338688,Eucalyptus_disclusa_232:2.679603,(Eucalyptus_leucophloia_subsp_euroa_500:1.952914,(Eucalyptus_michaeliana_258:0.926589,(Eucalyptus_parramattensis_subsp_parramattensis_161:0.391383,Eucalyptus_brunnea_619:0.391383):0.535205):1.026326):0.726689):0.235697,(Eucalyptus_propinqua_696:2.355955,Eucalyptus_neglecta_72027:2.355955,((Eucalyptus_botryoides_304:1.397906,(Eucalyptus_morrisbyi_618:1.246732,Eucalyptus_quadrangulata_234:1.246732):0.151175):0.351487,Eucalyptus_deanei_623:1.749393,(Eucalyptus_crenulata_307:1.083848,Eucalyptus_camphora_subsp_camphora_621:1.083848):0.665545,(Eucalyptus_angophoroides_158:1.548552,((Eucalyptus_bridgesiana_257:0.761104,Eucalyptus_malacoxylon_576:0.761104):0.453158,((Eucalyptus_barberi_600:0.818220,Eucalyptus_globulus_subsp_globulus_ANBG_85001816:0.818220,Eucalyptus_cordata_ANBG_8804430:0.818220):0.196531,(Eucalyptus_rubida_subsp_rubida_ANBG_732895:0.866228,(Eucalyptus_dunnii_691:0.617976,Eucalyptus_retinens_259:0.617976):0.248251,((Eucalyptus_cadens_285:0.535791,((Eucalyptus_smithii_217:0.331502,Eucalyptus_yarraensis_8005851:0.331502):0.086974,(Eucalyptus_nova_anglica_244:0.393740,(Eucalyptus_kartzoffiana_152:0.287245,Eucalyptus_strzeleckii_subsp_strzeleckii_162:0.287245):0.106495):0.024736):0.117315):0.173920,(Eucalyptus_acaciiformis_214:0.631644,((Eucalyptus_aromaphloia_subsp_aromaphloia_CANB_564611:0.262454,(Eucalyptus_conspicua_113:0.165261,Eucalyptus_ovata_var_ovata_ANBG_475702:0.165261):0.097193):0.186792,(((Eucalyptus_ignorabilis_379:0.077214,(Eucalyptus_mannifera_subsp_mannifera_610:0.051467,Eucalyptus_macarthurii_ANBG_no_sn:0.051467):0.025748,(Eucalyptus_rodwayi_62705:0.025829,Eucalyptus_wilcoxii_168:0.025829,Eucalyptus_alligatrix_subsp_alligatrix_167:0.025829):0.051385):0.104875,(Eucalyptus_nitens_ANBG_651034:0.138915,Eucalyptus_vernicosa_ANBG_no_sn:0.138915):0.043174,Eucalyptus_saxatilis_7906246:0.182090,((Eucalyptus_canobolensis_497:0.081455,Eucalyptus_corticosa_ANBG_54339:0.081455):0.048363,Eucalyptus_perriniana_742:0.129818,Eucalyptus_recurva_ANBG:0.129818):0.052272):0.120054,(Eucalyptus_denticulata_378:0.159407,Eucalyptus_glaucescens_218:0.159407,Eucalyptus_fulgens_9707943:0.159407):0.142736,(Eucalyptus_cinerea_subsp_triplex_8703938:0.225969,(Eucalyptus_baeuerlenii_7810671:0.127937,Eucalyptus_microneura_8603418:0.127937):0.098032):0.076174,(Eucalyptus_pulverulenta_684:0.120598,Eucalyptus_brookeriana_subsp_brookeriana_617:0.120598,(Eucalyptus_quinniorum_9707932:0.106299,Eucalyptus_parvula_164:0.106299):0.014300):0.181545,Eucalyptus_cephalocarpa_178:0.302144,((Eucalyptus_splendens_subsp_splendens_303:0.161011,(Eucalyptus_goniocalyx_subsp_goniocalyx_669:0.098288,Eucalyptus_nortonii_664:0.098288):0.062723):0.044756,((Eucalyptus_viminalis_subsp_viminalis_615:0.071887,(Eucalyptus_imlayensis_ANBG_782689:0.070106,Eucalyptus_elaeophloia_372:0.070106):0.001781):0.073944,Eucalyptus_kitsoniana_110:0.145832,(Eucalyptus_dalrympleana_subsp_dalrympleana_ANBG_7804378:0.116036,Eucalyptus_gunnii_ANBG_656505:0.116036):0.029796):0.059935,((Eucalyptus_badjensis_166:0.084049,Eucalyptus_benthamii_423:0.084049):0.054331,Eucalyptus_alaticaulis_371:0.138381,(Eucalyptus_sturgissiana_376:0.048429,Eucalyptus_cypellocarpa_665:0.048429):0.089952,(Eucalyptus_longifolia:0.117069,Eucalyptus_scoparia_ANBG_501278:0.117069,(Eucalyptus_elliptica_69616:0.047873,(Eucalyptus_nicholii_209:0.039003,Eucalyptus_nobilis_246:0.039003):0.008870):0.069195):0.021312):0.067386):0.096377):0.147102):0.182399):0.078067):0.156516):0.148523):0.199511):0.334290):0.200840):0.606562):0.559345):0.376133):0.305309):1.666296):0.372184,((Eucalyptus_lucasii_MC_11098:3.159422,((Eucalyptus_beardiana_CANB_632554:1.111973,Eucalyptus_rummeryi_735:1.111973):1.537250,(Eucalyptus_fergusonii_subsp_fergusonii_740:2.570489,Eucalyptus_albopurpurea_3:2.570489):0.078734,((Eucalyptus_xerothermica_183:1.591270,(Eucalyptus_tephrodes_385:0.970029,Eucalyptus_victrix_327:0.970029,(Eucalyptus_argillacea_CANB_785537:0.705334,(Eucalyptus_pilbarensis_MC_11120:0.410681,Eucalyptus_sparsa_AHT_E24:0.410681):0.294653):0.264695):0.621241):0.891390,(((Eucalyptus_tetrapleura_746:0.415608,Eucalyptus_fibrosa_subsp_fibrosa_631932:0.415608):0.409306,(Eucalyptus_scopulorum_670:0.677131,(Eucalyptus_caleyi_subsp_caleyi_651:0.313869,Eucalyptus_crebra_ANBG_732903:0.313869):0.363262):0.147784):0.977830,(((Eucalyptus_decolor_486:1.144607,(Eucalyptus_dura_775:1.064749,Eucalyptus_rhombica_596:1.064749):0.079858):0.509682,(Eucalyptus_panda_228:1.472811,(Eucalyptus_decorticans_73445:0.530275,Eucalyptus_melanoleuca_605:0.530275):0.942536):0.181478):0.022539,(((Eucalyptus_acroleuca_CANB_593424:0.434365,Eucalyptus_coolabah_MC_10582:0.434365):0.201275,(Eucalyptus_limitaris_CANB_785552:0.623678,Eucalyptus_chlorophylla_CANB_785565:0.623678):0.011962,Eucalyptus_tectifica_CANB_785474:0.635640,Eucalyptus_raveretiana_685:0.635640):0.536710,((Eucalyptus_polyanthemos_subsp_polyanthemos_659:0.515056,Eucalyptus_fasciculosa_289:0.515056):0.307021,Eucalyptus_lucens_526:0.822077,((Eucalyptus_farinosa_CANB_738929:0.477000,Eucalyptus_patellaris_CANB_558538:0.477000):0.306456,(Eucalyptus_intertexta_204:0.591592,(Eucalyptus_beaniana_CANB_842071:0.494639,Eucalyptus_granitica_Mt_Annan_831413:0.494639):0.096953):0.191864):0.038621):0.350273,(((Eucalyptus_magnificata_672:0.385208,(Eucalyptus_ophitica_607:0.190436,Eucalyptus_thozetiana_MC_10632:0.190436):0.194771):0.262788,(Eucalyptus_ochrophloia_CANB_785600:0.453746,(Eucalyptus_sideroxylon_750609:0.372247,(Eucalyptus_placita_AHT_E25:0.156547,Eucalyptus_castrensis_ANBG_653995:0.156547):0.215700):0.081499):0.194249):0.304288,((Eucalyptus_distans_CANB_409167:0.383808,Eucalyptus_sicilifolia_8603421:0.383808):0.368090,((Eucalyptus_dawsonii_762:0.590834,Eucalyptus_conica_AHT_E9:0.590834):0.012612,Eucalyptus_orgadophila_AHT_E10:0.603446,Eucalyptus_tholiformis_AHT_E13:0.603446):0.148452):0.200386,(Eucalyptus_rudderi_614:0.888695,(Eucalyptus_viridis_767:0.555267,Eucalyptus_populnea_MC_10633:0.555267):0.333428,((Eucalyptus_pruinosa_subsp_pruinosa_Mt_Annan_841760:0.388365,Eucalyptus_howittiana_496:0.388365):0.078000,(Eucalyptus_exilipes_CANB_582959:0.441784,Eucalyptus_argophloia_773:0.441784):0.024581):0.422330):0.063589):0.220065,((Eucalyptus_beyeriana_163:1.016285,(Eucalyptus_fusiformis_8604718:0.564914,(Eucalyptus_largiflorens_CANB_785604:0.440569,Eucalyptus_moluccana_50761:0.440569):0.124345):0.451371):0.109212,(Eucalyptus_microtheca_MC_10519:1.088380,((Eucalyptus_confluens_CANB_785543:0.549001,Eucalyptus_brevifolia_CANB_785488:0.549001):0.271639,((Eucalyptus_leptophleba_CANB_597951:0.394227,Eucalyptus_persistens_subsp_tardecidens_AHT_E2:0.394227):0.188620,(Eucalyptus_oligantha_MC_10571:0.523347,(Eucalyptus_koolpinensis_CANB_454611:0.412167,Eucalyptus_obconica_CANB_644802:0.412167):0.111180):0.059500):0.237792):0.267740):0.037118):0.046852,((Eucalyptus_virens_598:0.395685,Eucalyptus_atrata_8603434:0.395685):0.389640,(Eucalyptus_quadricostata_8603516:0.597119,((Eucalyptus_ancophila_Mt_Annan_841467:0.333674,(Eucalyptus_melanophloia_subsp_melanophloia_207:0.315580,Eucalyptus_paedoglauca_625:0.315580):0.018095):0.088680,Eucalyptus_albens_661:0.422355,(Eucalyptus_pilligaensis_768:0.194317,(Eucalyptus_normantonensis_340:0.129035,(Eucalyptus_polybractea_760:0.127026,Eucalyptus_microcarpa_475:0.127026):0.002010):0.065282):0.228038,((Eucalyptus_froggattii_479:0.251460,Eucalyptus_cladocalyx_ANBG_652722:0.251460):0.009054,(Eucalyptus_bosistoana_671:0.212601,(Eucalyptus_leucoxylon_subsp_leucoxylon_716:0.137445,Eucalyptus_tricarpa_8701791:0.137445):0.075156,Eucalyptus_melliodora_ANBG_662272:0.212601,(Eucalyptus_largeana_CANB_470581:0.149984,Eucalyptus_siderophloia_ANBG_7906137:0.149984,(Eucalyptus_paniculata_749:0.088928,Eucalyptus_petiolaris_ANBG_8317297:0.088928,((Eucalyptus_baueriana_160:0.031809,Eucalyptus_porosa_MC_10664:0.031809):0.019979,Eucalyptus_behriana_646:0.051788,Eucalyptus_lansdowneana_652:0.051788):0.037139):0.061056):0.062617):0.047914):0.161840):0.174764):0.188206):0.387024):0.504478):0.125917):0.679915):0.166563):0.510199):0.983705,((Eucalyptus_concinna_457:3.666478,Eucalyptus_percostata_281:3.666478):0.404050,((((Eucalyptus_petraea_63:1.317442,(Eucalyptus_cuprea_437:0.744099,Eucalyptus_absita_354:0.744099):0.573343):0.803159,Eucalyptus_ceratocorys_519:2.120602,Eucalyptus_oraria_28:2.120602,((Eucalyptus_celastroides_subsp_celastroides_196:1.185584,Eucalyptus_prolixa_CANB_536396:1.185584,Eucalyptus_calycogona_subsp_calycogona_362:1.185584):0.781474,(Eucalyptus_yilgarnensis_AHT_E14:0.939629,(Eucalyptus_gracilis_202:0.727906,(Eucalyptus_quadrans_384:0.294943,Eucalyptus_halophila_CANB_794338:0.294943):0.432964):0.211723):1.027429):0.153544):0.439920,(Eucalyptus_exigua_55:1.498228,(Eucalyptus_leptocalyx_subsp_leptocalyx_73:1.315040,(Eucalyptus_scyphocalyx_AHT_E7:1.123140,((Eucalyptus_websteriana_subsp_websteriana_AHT_E3:0.348558,Eucalyptus_tetraptera_AHT_E1:0.348558):0.476349,(Eucalyptus_cylindrocarpa_AHT_E8:0.300079,Eucalyptus_pimpiniana_462:0.300079):0.524828):0.298233):0.191900,Eucalyptus_rugosa_61:1.315040,Eucalyptus_litorea_341:1.315040,((Eucalyptus_subangusta_subsp_subangusta_24:0.507877,Eucalyptus_aequioperta_23:0.507877):0.598969,(Eucalyptus_woodwardii_MC_10742:0.558281,Eucalyptus_dundasii_528:0.558281,Eucalyptus_rigens_76:0.558281):0.548565):0.208194,(Eucalyptus_lesouefii_38:1.028071,((Eucalyptus_forrestiana_MC_11265:0.558800,Eucalyptus_captiosa_CANB_799340:0.558800,Eucalyptus_stoatei_191:0.558800,(Eucalyptus_incrassata_283:0.513001,(Eucalyptus_singularis_AHT_E15:0.431153,Eucalyptus_retusa_726:0.431153,Eucalyptus_dolichorhyncha_192:0.431153,Eucalyptus_angulosa_383:0.431153):0.081848):0.045799):0.324999,(Eucalyptus_griffithsii_15:0.801476,Eucalyptus_melanoxylon_586:0.801476):0.082323,Eucalyptus_transcontinentalis_188:0.883799,(Eucalyptus_famelica_AHT_E23:0.536286,Eucalyptus_deflexa_364:0.536286):0.347513,Eucalyptus_calcareana_455:0.883799,Eucalyptus_platycorys_subsp_platycorys_54:0.883799,(Eucalyptus_brevipes_CANB_692658:0.869611,Eucalyptus_surgens_190:0.869611,(Eucalyptus_ovularis_355:0.751094,Eucalyptus_merrickiae_CANB_794336:0.751094):0.118518):0.014188):0.144272):0.286969):0.183188):1.062293):0.233944,((Eucalyptus_cretata_271:1.738968,(Eucalyptus_canescens_subsp_canescens_181:1.642684,(Eucalyptus_phenax_subsp_phenax_375:0.948721,(Eucalyptus_cyanophylla_338:0.688462,Eucalyptus_dumosa_329:0.688462):0.260260):0.693963):0.096283):0.500114,(Eucalyptus_fraseri_subsp_fraseri_36:1.613420,(Eucalyptus_argutifolia_AHT_E17:1.520101,(Eucalyptus_brachycalyx_508:0.618666,Eucalyptus_pterocarpa_8:0.618666,(Eucalyptus_conglobata_subsp_conglobata_5:0.597044,Eucalyptus_valens_478:0.597044):0.021622):0.901435,(Eucalyptus_gypsophila_543:1.455973,((Eucalyptus_nerthicola_34:0.557251,(Eucalyptus_assimilans_269:0.188776,Eucalyptus_distuberosa_subsp_aerata_10:0.188776):0.368475):0.496915,Eucalyptus_frenchiana_11:1.054166,(Eucalyptus_spreta_40:0.856343,Eucalyptus_pileata_17:0.856343,Eucalyptus_clelandii_581:0.856343,Eucalyptus_torquata_MC_10738:0.856343):0.197822):0.401807,(Eucalyptus_vittata_43:1.213929,Eucalyptus_tenuis_584:1.213929,Eucalyptus_myriadena_591:1.213929,(Eucalyptus_obtusiflora_MC_10760:0.771222,(Eucalyptus_polita_22:0.573074,Eucalyptus_kondininensis_85:0.573074,(Eucalyptus_georgei_subsp_georgei_323:0.336623,(Eucalyptus_corrugata_7:0.197529,(Eucalyptus_comitae_vallis_465:0.101436,Eucalyptus_brachycorys_266:0.101436):0.096093):0.139094):0.236451):0.198148):0.442706):0.242044):0.064128):0.093319,((Eucalyptus_protensa_14:1.166812,((Eucalyptus_salubris_589:0.858186,Eucalyptus_tumida_CANB_794343:0.858186):0.173201,(Eucalyptus_creta_29:0.734519,Eucalyptus_terebra_31:0.734519,Eucalyptus_effusa_subsp_effusa_39:0.734519,(Eucalyptus_campaspe_522:0.469484,(Eucalyptus_jimberlanica_16:0.290975,(Eucalyptus_diptera_535:0.211928,Eucalyptus_ravida_458:0.211928):0.079048):0.178509):0.265035):0.296868):0.135425,(Eucalyptus_pruiniramis_MC_11189:0.995855,(Eucalyptus_accedens_346:0.820328,Eucalyptus_stowardii_CANB_790458:0.820328):0.175526):0.170957,(Eucalyptus_carnei_757:0.803830,Eucalyptus_grossa_CANB_794307:0.803830,((Eucalyptus_thamnoides_86:0.396795,(Eucalyptus_xanthonema_subsp_xanthonema_CANB_794264:0.347173,Eucalyptus_tortilis_588:0.347173):0.049622):0.332972,((Eucalyptus_laeliae_337:0.416669,(Eucalyptus_wubinensis_50:0.374606,Eucalyptus_trivalvis_AHT_E5:0.374606):0.042063):0.286325,Eucalyptus_articulata_186:0.702995,(Eucalyptus_loxophleba_subsp_loxophleba_ANBG_9205090:0.230785,Eucalyptus_zopherophloia_AHT_E12:0.230785):0.472210):0.026772):0.074062):0.362982):0.029908,Eucalyptus_medialis_AHT_E20:1.196720,(Eucalyptus_arachnae_518:0.872912,((Eucalyptus_praetermissa_CANB_610680:0.189955,Eucalyptus_phaenophylla_subsp_phaenophylla_CANB_794282:0.189955):0.348746,Eucalyptus_clivicola_66:0.538701,Eucalyptus_melanophitra_582:0.538701,Eucalyptus_histophylla_12:0.538701):0.334211):0.323808,(Eucalyptus_livida_CANB_794326:1.180996,((Eucalyptus_abdita_CANB_687864:0.363388,Eucalyptus_pluricaulis_subsp_pluricaulis_296:0.363388):0.384814,(Eucalyptus_gardneri_subsp_gardneri_593:0.480116,Eucalyptus_densa_subsp_densa_363:0.480116,Eucalyptus_cyclostoma_9903101:0.480116):0.268086):0.432795,((Eucalyptus_kruseana_129:0.782061,Eucalyptus_brachyphylla_9807043:0.782061):0.368460,(Eucalyptus_extensa_33:0.930274,((Eucalyptus_semota_530:0.622484,Eucalyptus_stricklandii_18:0.622484):0.039512,((Eucalyptus_erythronema_subsp_erythronema_19:0.168997,Eucalyptus_talyuberlup_724:0.168997):0.378127,(Eucalyptus_utilis_62:0.443853,((Eucalyptus_nutans_722:0.293788,(Eucalyptus_spathulata_subsp_spathulata_368:0.138333,Eucalyptus_prominens_373:0.138333):0.155455,(Eucalyptus_vesiculosa_87:0.258187,(Eucalyptus_cernua_436:0.228585,(Eucalyptus_occidentalis_430:0.166320,Eucalyptus_proxima_432:0.166320):0.062265):0.029601):0.035602):0.087891,(Eucalyptus_astringens_subsp_astringens_68:0.127793,Eucalyptus_blaxellii_MC_11172:0.127793):0.253886,((Eucalyptus_subtilis_57:0.187842,(Eucalyptus_whitei_513:0.175982,Eucalyptus_cerasiformis_CANB_586828:0.175982):0.011859):0.036985,(Eucalyptus_vegrandis_subsp_vegrandis_435:0.210614,(Eucalyptus_alipes_53:0.157411,(Eucalyptus_goniocarpa_536:0.143362,(Eucalyptus_desmondensis_515:0.101996,(Eucalyptus_lehmanii_subsp_lehmanii_531:0.094329,Eucalyptus_hebetifolia_467228:0.094329,(Eucalyptus_annulata_CANB_794263:0.037995,Eucalyptus_redunca_507:0.037995):0.056335):0.007667):0.041366):0.014050):0.053203):0.014212):0.156853,((Eucalyptus_dielsii_74:0.216651,Eucalyptus_suggrandis_subsp_suggrandis_82:0.216651):0.096414,((Eucalyptus_tenera_440:0.145719,(Eucalyptus_eremophila_CANB_794301:0.085415,Eucalyptus_mimica_subsp_mimica_534:0.085415):0.060305):0.113588,Eucalyptus_depauperata_CANB_794299:0.259307,(Eucalyptus_cylindriflora_CANB_794327:0.135279,(Eucalyptus_sargentii_subsp_sargentii_524:0.072414,Eucalyptus_aspratilis_AHT_E18:0.072414,(Eucalyptus_diminuta_438:0.029417,Eucalyptus_steedmanii_585:0.029417):0.042997):0.062865):0.124028):0.053757,((Eucalyptus_microschema_CANB_635056:0.144495,Eucalyptus_cuspidata_6:0.144495):0.057271,Eucalyptus_macrandra_153:0.201766,((Eucalyptus_gomphocephala_357:0.061639,(Eucalyptus_incerata_728:0.045294,Eucalyptus_megacornuta_84:0.045294):0.016345):0.036772,(Eucalyptus_conferruminata_subsp_recherche_114:0.060224,Eucalyptus_mcquoidii_4:0.060224):0.038186,Eucalyptus_newbeyi_501:0.098411,(Eucalyptus_burdettiana_510:0.065978,Eucalyptus_cornuta_65:0.065978):0.032432):0.103355):0.111299):0.068614):0.062174):0.103271):0.114872):0.268278):0.220247):0.030476):0.015724):0.416700):0.625662):0.555384):1.276062):0.072600):1.492094):0.055263):0.565296):1.527864):1.308190):1.423210):3.891914):3.568432):5.374833):3.312936):9.389861):5.312650):10.664903)Eucalyptus:6.331688):0.155795):0.796822):0.148330):1.243306):2.884977):0.766046)Myrtoideae:12.767462);
```
